# Geometric Theoretical Framework for Dynamic Protein Mutation Detection Models: Defect Awareness and Pathogenicity Prediction

**DOI:** 10.64898/2026.04.22.720255

**Authors:** Haijian Shao

**Affiliations:** School of Computer, Jiangsu University of Science and Technology, Zhenjiang 212003, China

## Abstract

Traditional protein mutation detection and pathogenicity prediction pipelines rely on static single-conformation structural modeling, inherently ignoring conformational flexibility, dynamic ensemble evolution, and the underlying manifold geometry of protein dynamics. This induces systematic detection failures in flexible regions, allosteric sites, and metastable functional domains, yet lacks a rigorous mathematical characterization of such failure mechanisms. In this work, we establish a theorem-driven geometric-algebraic framework for dynamic protein mutation modeling. Starting from a dynamic conformational Riemannian manifold, we construct the latent representation space via representation-induced completion of operator-valued observations, rather than pre-assumed embedding structures. Within this setting, algebraic constraints are not imposed axiomatically but relaxed into learnable approximate Lie algebra regularization, enabling statistical verification of structural consistency. By integrating Levi-Civita connection, geodesic deviation, and heat kernel asymptotics, we introduce a Lipschitz-stable topological spectral defect (TSD, *δ*_spec_) index that quantifies the intrinsic inconsistency between static representations and dynamic geometric invariants, linking it to curvature-induced instability and Lie algebra deformation. Under a functorial compatibility principle, we design a dual-branch architecture for pathogenicity prediction and defect awareness, realized via local Lie algebra encoding and low-rank spectral approximation. On multi-source datasets (108 curated PDB structures, 1060 validated residues from ClinVar, DMS, MaveDB, and gnomAD), we establish three fundamental theorems and validate key findings: TSD effectively distinguishes pathogenic/functional variants (PTM: *µ* = 0.386, OMIM: *µ* = 0.443, ClinVar: *µ* = 0.302) from neutral ones (gnomAD: *µ* = −0.660) with high significance (*P* = 6.67 *×* 10 ^−18^) and strong classification performance (AUC=0.82–0.86), while correlating strongly with protein stability (ΔΔ*G*, Spearman=0.9794, *P* = 5.38 × 10 ^−28^). TSD further reveals PTM sites as topological hubs and neutral variants as evolutionary topological redundancy, enabling a paradigm shift from sequence alignment to geometric dynamics and providing a physics-based biomarker for variants of uncertain significance (VUS). These results upgrade protein mutation modeling from empirical static prediction to provable dynamic mechanism analysis. The source code of this work is publicly available at https://github.com/Harmenlv/LieFold-AI/tree/main.

## Supplementary material for "Geometric Theoretical Framework for Dynamic Protein Mutation Detection Models: Defect Awareness and Pathogenicity Prediction": main latex: main.aux

```
\relax 
\providecommand\hyper@newdestlabel[2]{}
\providecommand\HyField@AuxAddToFields[1]{}
\providecommand\HyField@AuxAddToCoFields[2]{}
\citation{jumper2021highly}
\citation{isert2023structure}
\citation{li2024prediction}
\citation{banerjee2025accurate}
\@writefile{toc}{\contentsline {section}{\numberline {1}Introduction}{1}{section.1}\protected@file@percent }
\citation{wei2020protein}
\citation{diepeveen2024riemannian}
\citation{simmons2008protein}
\citation{begun2025local}
\citation{begun2025local}
\citation{walther2007signatures}
\citation{atiyah1975spectral}
\@writefile{toc}{\contentsline {section}{\numberline {2}Research Positioning and Core Logic}{3}{section.2}\protected@file@percent }
\@writefile{toc}{\contentsline {subsection}{\numberline {2.1}Review of Previous Work}{3}{subsection.2.1}\protected@file@percent }
\@writefile{toc}{\contentsline {subsection}{\numberline {2.2}Positioning and Core Innovation of the New Work}{3}{subsection.2.2}\protected@file@percent }
\@writefile{toc}{\contentsline {section}{\numberline {3}Problem Statement and Research Methodology}{3}{section.3}\protected@file@percent }
\@writefile{toc}{\contentsline {subsection}{\numberline {3.1}Core Problem: Intrinsic Limitations of Static Models}{3}{subsection.3.1}\protected@file@percent }
\@writefile{toc}{\contentsline {subsection}{\numberline {3.2}Complete Research Pipeline}{4}{subsection.3.2}\protected@file@percent }
\@writefile{toc}{\contentsline {section}{\numberline {4}Model Improvement (Reconstruction and Upgrade Based on Original Framework)}{4}{section.4}\protected@file@percent }
\@writefile{toc}{\contentsline {subsection}{\numberline {4.1}Minimal Latent Space Construction (Representation-Induced Completion)}{4}{subsection.4.1}\protected@file@percent }
\@writefile{lof}{\contentsline {figure}{\numberline {1}{\ignorespaces  LieFold-AI Framework: A Functorial Paradigm Shift. The pipeline encodes a theorem-driven workflow from static model failure analysis to dynamic geometric learning. It is organized into four stages: (i) Formalization, where static model limitations are characterized via spectral and algebraic inconsistency; (ii) Construction \& Integration, where the latent space is generated through representation-induced completion; (iii) Learning \& Analysis, where approximate algebraic constraints and spectral–geometric mechanisms are jointly optimized; and (iv) Validation, where topological invariance and robustness are verified on heterogeneous datasets. The dual-branch architecture is unified through a natural transformation $\eta $, linking pathogenicity prediction and defect awareness under a shared representation. The diagram emphasizes the closed loop between geometric modeling, algebraic structure, and statistical learning, forming a provable dynamic framework rather than a purely empirical pipeline. }}{5}{figure.1}\protected@file@percent }
\newlabel{fig:liefold-ai-framework}{{1}{5}{LieFold-AI Framework: A Functorial Paradigm Shift. The pipeline encodes a theorem-driven workflow from static model failure analysis to dynamic geometric learning. It is organized into four stages: (i) Formalization, where static model limitations are characterized via spectral and algebraic inconsistency; (ii) Construction \& Integration, where the latent space is generated through representation-induced completion; (iii) Learning \& Analysis, where approximate algebraic constraints and spectral–geometric mechanisms are jointly optimized; and (iv) Validation, where topological invariance and robustness are verified on heterogeneous datasets. The dual-branch architecture is unified through a natural transformation $\eta $, linking pathogenicity prediction and defect awareness under a shared representation. The diagram emphasizes the closed loop between geometric modeling, algebraic structure, and statistical learning, forming a provable dynamic framework rather than a purely empirical pipeline}{figure.1}{}}
\@writefile{toc}{\contentsline {subsection}{\numberline {4.2}Functorial Dual-Branch Architecture (Categorically Compatible)}{6}{subsection.4.2}\protected@file@percent }
\@writefile{toc}{\contentsline {subsection}{\numberline {4.3}Dynamic Awareness Module (Multiscale Decomposition and Colab-Runnable)}{6}{subsection.4.3}\protected@file@percent }
\@writefile{toc}{\contentsline {subsection}{\numberline {4.4}Multi-Dataset Alignment Module (Measure-Consistent Domain Adaptation)}{6}{subsection.4.4}\protected@file@percent }
\@writefile{toc}{\contentsline {section}{\numberline {5}Core Theoretical Foundation (Theorem-Driven Geometric-Algebraic Framework)}{6}{section.5}\protected@file@percent }
\@writefile{toc}{\contentsline {subsection}{\numberline {5.1}Geometric Representation of Dynamic Conformational Space}{6}{subsection.5.1}\protected@file@percent }
\@writefile{toc}{\contentsline {subsection}{\numberline {5.2}Fundamental Theorems for Static Model Failure and Stability}{7}{subsection.5.2}\protected@file@percent }
\@writefile{toc}{\contentsline {subsection}{\numberline {5.3}Spectral Defect Index: Consistency and Stability}{7}{subsection.5.3}\protected@file@percent }
\@writefile{toc}{\contentsline {subsection}{\numberline {5.4}Lie Algebra Deformation and Dynamical Stability}{7}{subsection.5.4}\protected@file@percent }
\@writefile{toc}{\contentsline {section}{\numberline {6}Research Value and Expected Contributions}{8}{section.6}\protected@file@percent }
\@writefile{toc}{\contentsline {section}{\numberline {7}Multi-Source Datasets (Original + Expanded, Colab-Runnable)}{8}{section.7}\protected@file@percent }
\@writefile{toc}{\contentsline {subsection}{\numberline {7.1}Original Datasets (Retained and Rigorously Filtered)}{8}{subsection.7.1}\protected@file@percent }
\@writefile{toc}{\contentsline {subsection}{\numberline {7.2}Expanded High-Quality Heterogeneous Datasets}{8}{subsection.7.2}\protected@file@percent }
\@writefile{toc}{\contentsline {section}{\numberline {8}Experiment}{8}{section.8}\protected@file@percent }
\@writefile{toc}{\contentsline {subsection}{\numberline {8.1}Experimental Design and Rationale}{8}{subsection.8.1}\protected@file@percent }
\@writefile{toc}{\contentsline {subsection}{\numberline {8.2}Dataset and Experimental Setup}{8}{subsection.8.2}\protected@file@percent }
\@writefile{toc}{\contentsline {subsection}{\numberline {8.3}Experimental Procedure}{9}{subsection.8.3}\protected@file@percent }
\@writefile{toc}{\contentsline {subsection}{\numberline {8.4}Quantitative Validation Results}{9}{subsection.8.4}\protected@file@percent }
\@writefile{lot}{\contentsline {table}{\numberline {1}{\ignorespaces Normalized spectral defect scores ($\delta _{\text  {spec}}$) across four biological variant categories. Pathogenic and functional residues show significantly higher topological disruption than neutral variants.}}{9}{table.1}\protected@file@percent }
\newlabel{tab:spectral_scores}{{1}{9}{Normalized spectral defect scores ($\delta _{\text {spec}}$) across four biological variant categories. Pathogenic and functional residues show significantly higher topological disruption than neutral variants}{table.1}{}}
\@writefile{lot}{\contentsline {table}{\numberline {2}{\ignorespaces Statistical validation of LieFold-AI. Strong correlation and highly significant separation confirm the biological and physical validity of the spectral defect metric.}}{9}{table.2}\protected@file@percent }
\newlabel{tab:stats}{{2}{9}{Statistical validation of LieFold-AI. Strong correlation and highly significant separation confirm the biological and physical validity of the spectral defect metric}{table.2}{}}
\@writefile{lof}{\contentsline {figure}{\numberline {2}{\ignorespaces Topological spectral defect analysis. (Left) Violin plot of normalized $\delta _{\text  {spec}}$ distributions across functional, disease-related, pathogenic, and neutral categories. (Right) ROC curve for pathogenic vs neutral classification, demonstrating strong discriminative performance.}}{9}{figure.2}\protected@file@percent }
\newlabel{fig:results}{{2}{9}{Topological spectral defect analysis. (Left) Violin plot of normalized $\delta _{\text {spec}}$ distributions across functional, disease-related, pathogenic, and neutral categories. (Right) ROC curve for pathogenic vs neutral classification, demonstrating strong discriminative performance}{figure.2}{}}
\@writefile{toc}{\contentsline {subsection}{\numberline {8.5}Interpretation of Topological Spectral Defect}{9}{subsection.8.5}\protected@file@percent }
\@writefile{toc}{\contentsline {subsection}{\numberline {8.6}Academic Significance}{10}{subsection.8.6}\protected@file@percent }
\@writefile{toc}{\contentsline {section}{\numberline {9}Discussion}{10}{section.9}\protected@file@percent }
\@writefile{lot}{\contentsline {table}{\numberline {3}{\ignorespaces Comparison between traditional sequence-based methods and the proposed geometric Lie algebra framework}}{10}{table.3}\protected@file@percent }
\newlabel{tab:method_comparison}{{3}{10}{Comparison between traditional sequence-based methods and the proposed geometric Lie algebra framework}{table.3}{}}
\bibstyle{plain}
\bibdata{references}
\bibcite{atiyah1975spectral}{1}
\bibcite{banerjee2025accurate}{2}
\@writefile{toc}{\contentsline {section}{\numberline {10}Conclusion}{11}{section.10}\protected@file@percent }
\bibcite{begun2025local}{3}
\bibcite{diepeveen2024riemannian}{4}
\bibcite{isert2023structure}{5}
\bibcite{jumper2021highly}{6}
\bibcite{li2024prediction}{7}
\bibcite{walther2007signatures}{8}
\bibcite{wei2020protein}{9}
\gdef \@abspage@last{12}
```
