## Supplementary material for "Geometric Theoretical Framework for Dynamic Protein Mutation Detection Models: Defect Awareness and Pathogenicity Prediction": main latex: main.bbl

```
\begin{thebibliography}{1}

\bibitem{atiyah1975spectral}
Michael~F Atiyah, Vijay~K Patodi, and Isadore~M Singer.
\newblock Spectral asymmetry and riemannian geometry. i.
\newblock In {\em Mathematical Proceedings of the Cambridge Philosophical
  Society}, volume~77, pages 43--69. Cambridge University Press, 1975.

\bibitem{banerjee2025accurate}
Anupam Banerjee, Anthony~T Bogetti, and Ivet Bahar.
\newblock Accurate identification and mechanistic evaluation of pathogenic
  missense variants with rhapsody-2.
\newblock {\em Proceedings of the National Academy of Sciences},
  122(18):e2418100122, 2025.

\bibitem{begun2025local}
Alexander Begun, Maxim~N Chernodub, Alexander Molochkov, and Antti~J Niemi.
\newblock Local topology and perestroikas in protein structure and folding
  dynamics.
\newblock {\em Physical Review E}, 111(2):024406, 2025.

\bibitem{diepeveen2024riemannian}
Willem Diepeveen, Carlos Esteve-Yagüe, Jan Lellmann, Ozan Öktem, and
  Carola-Bibiane Schönlieb.
\newblock Riemannian geometry for efficient analysis of protein dynamics data.
\newblock {\em Proceedings of the National Academy of Sciences},
  121(33):e2318951121, 2024.

\bibitem{isert2023structure}
Clemens Isert, Kenneth Atz, and Gisbert Schneider.
\newblock Structure-based drug design with geometric deep learning.
\newblock {\em Current Opinion in Structural Biology}, 79:102548, 2023.

\bibitem{jumper2021highly}
John Jumper, Richard Evans, Alexander Pritzel, Tim Green, Michael Figurnov,
  Olaf Ronneberger, Kathryn Tunyasuvunakool, Russ Bates, Augustin Žídek, Anna
  Potapenko, et~al.
\newblock Highly accurate protein structure prediction with alphafold.
\newblock {\em nature}, 596(7873):583--589, 2021.

\bibitem{li2024prediction}
Shan~Shan Li, Zhao~Ming Liu, Jiao Li, Yi~Bo Ma, Ze~Yuan Dong, Jun~Wei Hou,
  Fu~Jie Shen, Wei~Bu Wang, Qi~Ming Li, and Ji~Guo Su.
\newblock Prediction of mutation-induced protein stability changes based on the
  geometric representations learned by a self-supervised method.
\newblock {\em BMC bioinformatics}, 25(1):282, 2024.

\bibitem{walther2007signatures}
Kirstin~A Walther, Frauke Gräter, Lorna Dougan, Carmen~L Badilla, Bruce~J
  Berne, and Julio~M Fernandez.
\newblock Signatures of hydrophobic collapse in extended proteins captured with
  force spectroscopy.
\newblock {\em Proceedings of the National Academy of Sciences},
  104(19):7916--7921, 2007.

\bibitem{wei2020protein}
Xian Wei, Zhi-Cheng Li, Shi-Jian Li, Xu-Biao Peng, and Qing Zhao.
\newblock Protein structure determination using a riemannian approach.
\newblock {\em FEBS letters}, 594(6):1036--1051, 2020.

\end{thebibliography}
```
