## Supplementary material for "Geometric Theoretical Framework for Dynamic Protein Mutation Detection Models: Defect Awareness and Pathogenicity Prediction": main latex: main.blg

```
This is BibTeX, Version 0.99d
Capacity: max_strings=200000, hash_size=200000, hash_prime=170003
The top-level auxiliary file: main.aux
Reallocating 'name_of_file' (item size: 1) to 6 items.
The style file: plain.bst
Reallocating 'name_of_file' (item size: 1) to 11 items.
Database file #1: references.bib
Warning--I didn't find a database entry for "simmons2008protein"
Warning--can't use both volume and number fields in atiyah1975spectral
You've used 9 entries,
            2118 wiz_defined-function locations,
            569 strings with 6232 characters,
and the built_in function-call counts, 4100 in all, are:
= -- 378
> -- 277
< -- 2
+ -- 109
- -- 100
* -- 373
:= -- 704
add.period$ -- 28
call.type$ -- 9
change.case$ -- 76
chr.to.int$ -- 0
cite$ -- 10
duplicate$ -- 109
empty$ -- 260
format.name$ -- 100
if$ -- 809
int.to.chr$ -- 0
int.to.str$ -- 9
missing$ -- 9
newline$ -- 48
num.names$ -- 18
pop$ -- 61
preamble$ -- 1
purify$ -- 67
quote$ -- 0
skip$ -- 73
stack$ -- 0
substring$ -- 267
swap$ -- 19
text.length$ -- 2
text.prefix$ -- 0
top$ -- 0
type$ -- 36
warning$ -- 1
while$ -- 32
width$ -- 10
write$ -- 103
(There were 2 warnings)
```
