## Supplementary material for "Geometric Theoretical Framework for Dynamic Protein Mutation Detection Models: Defect Awareness and Pathogenicity Prediction": main latex: main.log

```
This is pdfTeX, Version 3.141592653-2.6-1.40.27 (MiKTeX 25.4) (preloaded format=pdflatex 2026.2.8)  23 APR 2026 08:59
entering extended mode
 restricted \write18 enabled.
 %&-line parsing enabled.
**./main.tex
(main.tex
LaTeX2e <2025-06-01> patch level 1
L3 programming layer <2025-05-26>
(C:\Program Files\MiKTeX\tex/latex/base\article.cls
Document Class: article 2025/01/22 v1.4n Standard LaTeX document class
(C:\Program Files\MiKTeX\tex/latex/base\size10.clo
File: size10.clo 2025/01/22 v1.4n Standard LaTeX file (size option)
)
\c@part=\count275
\c@section=\count276
\c@subsection=\count277
\c@subsubsection=\count278
\c@paragraph=\count279
\c@subparagraph=\count280
\c@figure=\count281
\c@table=\count282
\abovecaptionskip=\skip49
\belowcaptionskip=\skip50
\bibindent=\dimen148
)
(C:\Program Files\MiKTeX\tex/latex/geometry\geometry.sty
Package: geometry 2020/01/02 v5.9 Page Geometry

(C:\Program Files\MiKTeX\tex/latex/graphics\keyval.sty
Package: keyval 2022/05/29 v1.15 key=value parser (DPC)
\KV@toks@=\toks17
)
(C:\Program Files\MiKTeX\tex/generic/iftex\ifvtex.sty
Package: ifvtex 2019/10/25 v1.7 ifvtex legacy package. Use iftex instead.

(C:\Program Files\MiKTeX\tex/generic/iftex\iftex.sty
Package: iftex 2024/12/12 v1.0g TeX engine tests
))
\Gm@cnth=\count283
\Gm@cntv=\count284
\c@Gm@tempcnt=\count285
\Gm@bindingoffset=\dimen149
\Gm@wd@mp=\dimen150
\Gm@odd@mp=\dimen151
\Gm@even@mp=\dimen152
\Gm@layoutwidth=\dimen153
\Gm@layoutheight=\dimen154
\Gm@layouthoffset=\dimen155
\Gm@layoutvoffset=\dimen156
\Gm@dimlist=\toks18

(C:\Program Files\MiKTeX\tex/latex/geometry\geometry.cfg))
(C:\Program Files\MiKTeX\tex/latex/amsmath\amsmath.sty
Package: amsmath 2025/06/16 v2.17y AMS math features
\@mathmargin=\skip51

For additional information on amsmath, use the `?' option.
(C:\Program Files\MiKTeX\tex/latex/amsmath\amstext.sty
Package: amstext 2024/11/17 v2.01 AMS text

(C:\Program Files\MiKTeX\tex/latex/amsmath\amsgen.sty
File: amsgen.sty 1999/11/30 v2.0 generic functions
\@emptytoks=\toks19
\ex@=\dimen157
))
(C:\Program Files\MiKTeX\tex/latex/amsmath\amsbsy.sty
Package: amsbsy 1999/11/29 v1.2d Bold Symbols
\pmbraise@=\dimen158
)
(C:\Program Files\MiKTeX\tex/latex/amsmath\amsopn.sty
Package: amsopn 2022/04/08 v2.04 operator names
)
\inf@bad=\count286
LaTeX Info: Redefining \frac on input line 233.
\uproot@=\count287
\leftroot@=\count288
LaTeX Info: Redefining \overline on input line 398.
LaTeX Info: Redefining \colon on input line 409.
\classnum@=\count289
\DOTSCASE@=\count290
LaTeX Info: Redefining \ldots on input line 495.
LaTeX Info: Redefining \dots on input line 498.
LaTeX Info: Redefining \cdots on input line 619.
\Mathstrutbox@=\box53
\strutbox@=\box54
LaTeX Info: Redefining \big on input line 721.
LaTeX Info: Redefining \Big on input line 722.
LaTeX Info: Redefining \bigg on input line 723.
LaTeX Info: Redefining \Bigg on input line 724.
\big@size=\dimen159
LaTeX Font Info:    Redeclaring font encoding OML on input line 742.
LaTeX Font Info:    Redeclaring font encoding OMS on input line 743.
\macc@depth=\count291
LaTeX Info: Redefining \bmod on input line 904.
LaTeX Info: Redefining \pmod on input line 909.
LaTeX Info: Redefining \smash on input line 939.
LaTeX Info: Redefining \relbar on input line 969.
LaTeX Info: Redefining \Relbar on input line 970.
\c@MaxMatrixCols=\count292
\dotsspace@=\muskip17
\c@parentequation=\count293
\dspbrk@lvl=\count294
\tag@help=\toks20
\row@=\count295
\column@=\count296
\maxfields@=\count297
\andhelp@=\toks21
\eqnshift@=\dimen160
\alignsep@=\dimen161
\tagshift@=\dimen162
\tagwidth@=\dimen163
\totwidth@=\dimen164
\lineht@=\dimen165
\@envbody=\toks22
\multlinegap=\skip52
\multlinetaggap=\skip53
\mathdisplay@stack=\toks23
LaTeX Info: Redefining \[ on input line 2949.
LaTeX Info: Redefining \] on input line 2950.
)
(C:\Program Files\MiKTeX\tex/latex/amsfonts\amssymb.sty
Package: amssymb 2013/01/14 v3.01 AMS font symbols

(C:\Program Files\MiKTeX\tex/latex/amsfonts\amsfonts.sty
Package: amsfonts 2013/01/14 v3.01 Basic AMSFonts support
\symAMSa=\mathgroup4
\symAMSb=\mathgroup5
LaTeX Font Info:    Redeclaring math symbol \hbar on input line 98.
LaTeX Font Info:    Overwriting math alphabet `\mathfrak' in version `bold'
(Font)                  U/euf/m/n --> U/euf/b/n on input line 106.
))
(C:\Program Files\MiKTeX\tex/latex/amscls\amsthm.sty
Package: amsthm 2020/05/29 v2.20.6
\thm@style=\toks24
\thm@bodyfont=\toks25
\thm@headfont=\toks26
\thm@notefont=\toks27
\thm@headpunct=\toks28
\thm@preskip=\skip54
\thm@postskip=\skip55
\thm@headsep=\skip56
\dth@everypar=\toks29
)
(C:\Program Files\MiKTeX\tex/latex/tools\tabularx.sty
Package: tabularx 2023/12/11 v2.12a `tabularx' package (DPC)

(C:\Program Files\MiKTeX\tex/latex/tools\array.sty
Package: array 2025/06/08 v2.6j Tabular extension package (FMi)
\col@sep=\dimen166
\ar@mcellbox=\box55
\extrarowheight=\dimen167
\NC@list=\toks30
\extratabsurround=\skip57
\backup@length=\skip58
\ar@cellbox=\box56
)
\TX@col@width=\dimen168
\TX@old@table=\dimen169
\TX@old@col=\dimen170
\TX@target=\dimen171
\TX@delta=\dimen172
\TX@cols=\count298
\TX@ftn=\toks31
)
(C:\Program Files\MiKTeX\tex/latex/tools\enumerate.sty
Package: enumerate 2023/07/04 v3.00 enumerate extensions (DPC)
\@enLab=\toks32
)
(C:\Program Files\MiKTeX\tex/latex/graphics\graphicx.sty
Package: graphicx 2024/12/31 v1.2e Enhanced LaTeX Graphics (DPC,SPQR)

(C:\Program Files\MiKTeX\tex/latex/graphics\graphics.sty
Package: graphics 2024/08/06 v1.4g Standard LaTeX Graphics (DPC,SPQR)

(C:\Program Files\MiKTeX\tex/latex/graphics\trig.sty
Package: trig 2023/12/02 v1.11 sin cos tan (DPC)
)
(C:\Program Files\MiKTeX\tex/latex/graphics-cfg\graphics.cfg
File: graphics.cfg 2016/06/04 v1.11 sample graphics configuration
)
Package graphics Info: Driver file: pdftex.def on input line 106.

(C:\Program Files\MiKTeX\tex/latex/graphics-def\pdftex.def
File: pdftex.def 2024/04/13 v1.2c Graphics/color driver for pdftex
))
\Gin@req@height=\dimen173
\Gin@req@width=\dimen174
)
(C:\Program Files\MiKTeX\tex/latex/hyperref\hyperref.sty
Package: hyperref 2025-05-20 v7.01m Hypertext links for LaTeX

(C:\Program Files\MiKTeX\tex/latex/kvsetkeys\kvsetkeys.sty
Package: kvsetkeys 2022-10-05 v1.19 Key value parser (HO)
)
(C:\Program Files\MiKTeX\tex/generic/kvdefinekeys\kvdefinekeys.sty
Package: kvdefinekeys 2019-12-19 v1.6 Define keys (HO)
)
(C:\Program Files\MiKTeX\tex/generic/pdfescape\pdfescape.sty
Package: pdfescape 2019/12/09 v1.15 Implements pdfTeX's escape features (HO)

(C:\Program Files\MiKTeX\tex/generic/ltxcmds\ltxcmds.sty
Package: ltxcmds 2023-12-04 v1.26 LaTeX kernel commands for general use (HO)
)
(C:\Program Files\MiKTeX\tex/generic/pdftexcmds\pdftexcmds.sty
Package: pdftexcmds 2020-06-27 v0.33 Utility functions of pdfTeX for LuaTeX (HO
)

(C:\Program Files\MiKTeX\tex/generic/infwarerr\infwarerr.sty
Package: infwarerr 2019/12/03 v1.5 Providing info/warning/error messages (HO)
)
Package pdftexcmds Info: \pdf@primitive is available.
Package pdftexcmds Info: \pdf@ifprimitive is available.
Package pdftexcmds Info: \pdfdraftmode found.
))
(C:\Program Files\MiKTeX\tex/latex/hycolor\hycolor.sty
Package: hycolor 2020-01-27 v1.10 Color options for hyperref/bookmark (HO)
)
(C:\Program Files\MiKTeX\tex/latex/hyperref\nameref.sty
Package: nameref 2023-11-26 v2.56 Cross-referencing by name of section

(C:\Program Files\MiKTeX\tex/latex/refcount\refcount.sty
Package: refcount 2019/12/15 v3.6 Data extraction from label references (HO)
)
(C:\Program Files\MiKTeX\tex/generic/gettitlestring\gettitlestring.sty
Package: gettitlestring 2019/12/15 v1.6 Cleanup title references (HO)

(C:\Program Files\MiKTeX\tex/latex/kvoptions\kvoptions.sty
Package: kvoptions 2022-06-15 v3.15 Key value format for package options (HO)
))
\c@section@level=\count299
)
(C:\Program Files\MiKTeX\tex/latex/etoolbox\etoolbox.sty
Package: etoolbox 2025/02/11 v2.5l e-TeX tools for LaTeX (JAW)
\etb@tempcnta=\count300
)
(C:\Program Files\MiKTeX\tex/generic/stringenc\stringenc.sty
Package: stringenc 2019/11/29 v1.12 Convert strings between diff. encodings (HO
)
)
\@linkdim=\dimen175
\Hy@linkcounter=\count301
\Hy@pagecounter=\count302

(C:\Program Files\MiKTeX\tex/latex/hyperref\pd1enc.def
File: pd1enc.def 2025-05-20 v7.01m Hyperref: PDFDocEncoding definition (HO)
Now handling font encoding PD1 ...
... no UTF-8 mapping file for font encoding PD1
)
(C:\Program Files\MiKTeX\tex/generic/intcalc\intcalc.sty
Package: intcalc 2019/12/15 v1.3 Expandable calculations with integers (HO)
)
\Hy@SavedSpaceFactor=\count303

(C:\Program Files\MiKTeX\tex/latex/hyperref\puenc.def
File: puenc.def 2025-05-20 v7.01m Hyperref: PDF Unicode definition (HO)
Now handling font encoding PU ...
... no UTF-8 mapping file for font encoding PU
)
Package hyperref Info: Hyper figures OFF on input line 4157.
Package hyperref Info: Link nesting OFF on input line 4162.
Package hyperref Info: Hyper index ON on input line 4165.
Package hyperref Info: Plain pages OFF on input line 4172.
Package hyperref Info: Backreferencing OFF on input line 4177.
Package hyperref Info: Implicit mode ON; LaTeX internals redefined.
Package hyperref Info: Bookmarks ON on input line 4424.
\c@Hy@tempcnt=\count304

(C:\Program Files\MiKTeX\tex/latex/url\url.sty
\Urlmuskip=\muskip18
Package: url 2013/09/16  ver 3.4  Verb mode for urls, etc.
)
LaTeX Info: Redefining \url on input line 4763.
\XeTeXLinkMargin=\dimen176

(C:\Program Files\MiKTeX\tex/generic/bitset\bitset.sty
Package: bitset 2019/12/09 v1.3 Handle bit-vector datatype (HO)

(C:\Program Files\MiKTeX\tex/generic/bigintcalc\bigintcalc.sty
Package: bigintcalc 2019/12/15 v1.5 Expandable calculations on big integers (HO
)
))
\Fld@menulength=\count305
\Field@Width=\dimen177
\Fld@charsize=\dimen178
Package hyperref Info: Hyper figures OFF on input line 6042.
Package hyperref Info: Link nesting OFF on input line 6047.
Package hyperref Info: Hyper index ON on input line 6050.
Package hyperref Info: backreferencing OFF on input line 6057.
Package hyperref Info: Link coloring OFF on input line 6062.
Package hyperref Info: Link coloring with OCG OFF on input line 6067.
Package hyperref Info: PDF/A mode OFF on input line 6072.

(C:\Program Files\MiKTeX\tex/latex/base\atbegshi-ltx.sty
Package: atbegshi-ltx 2021/01/10 v1.0c Emulation of the original atbegshi
package with kernel methods
)
\Hy@abspage=\count306
\c@Item=\count307
\c@Hfootnote=\count308
)
Package hyperref Info: Driver (autodetected): hpdftex.

(C:\Program Files\MiKTeX\tex/latex/hyperref\hpdftex.def
File: hpdftex.def 2025-05-20 v7.01m Hyperref driver for pdfTeX
\Fld@listcount=\count309
\c@bookmark@seq@number=\count310

(C:\Program Files\MiKTeX\tex/latex/rerunfilecheck\rerunfilecheck.sty
Package: rerunfilecheck 2022-07-10 v1.10 Rerun checks for auxiliary files (HO)

(C:\Program Files\MiKTeX\tex/latex/base\atveryend-ltx.sty
Package: atveryend-ltx 2020/08/19 v1.0a Emulation of the original atveryend pac
kage
with kernel methods
)
(C:\Program Files\MiKTeX\tex/generic/uniquecounter\uniquecounter.sty
Package: uniquecounter 2019/12/15 v1.4 Provide unlimited unique counter (HO)
)
Package uniquecounter Info: New unique counter `rerunfilecheck' on input line 2
85.
)
\Hy@SectionHShift=\skip59
)
\c@theorem=\count311
\c@lemma=\count312
\c@proposition=\count313
\c@corollary=\count314
\c@definition=\count315

(C:\Program Files\MiKTeX\tex/latex/l3backend\l3backend-pdftex.def
File: l3backend-pdftex.def 2025-04-14 L3 backend support: PDF output (pdfTeX)
\l__color_backend_stack_int=\count316
) (main.aux)
\openout1 = `main.aux'.

LaTeX Font Info:    Checking defaults for OML/cmm/m/it on input line 61.
LaTeX Font Info:    ... okay on input line 61.
LaTeX Font Info:    Checking defaults for OMS/cmsy/m/n on input line 61.
LaTeX Font Info:    ... okay on input line 61.
LaTeX Font Info:    Checking defaults for OT1/cmr/m/n on input line 61.
LaTeX Font Info:    ... okay on input line 61.
LaTeX Font Info:    Checking defaults for T1/cmr/m/n on input line 61.
LaTeX Font Info:    ... okay on input line 61.
LaTeX Font Info:    Checking defaults for TS1/cmr/m/n on input line 61.
LaTeX Font Info:    ... okay on input line 61.
LaTeX Font Info:    Checking defaults for OMX/cmex/m/n on input line 61.
LaTeX Font Info:    ... okay on input line 61.
LaTeX Font Info:    Checking defaults for U/cmr/m/n on input line 61.
LaTeX Font Info:    ... okay on input line 61.
LaTeX Font Info:    Checking defaults for PD1/pdf/m/n on input line 61.
LaTeX Font Info:    ... okay on input line 61.
LaTeX Font Info:    Checking defaults for PU/pdf/m/n on input line 61.
LaTeX Font Info:    ... okay on input line 61.

*geometry* driver: auto-detecting
*geometry* detected driver: pdftex
*geometry* verbose mode - [ preamble ] result:
* driver: pdftex
* paper: a4paper
* layout: <same size as paper>
* layoutoffset:(h,v)=(0.0pt,0.0pt)
* modes: 
* h-part:(L,W,R)=(72.26999pt, 452.9679pt, 72.26999pt)
* v-part:(T,H,B)=(72.26999pt, 700.50687pt, 72.26999pt)
* \paperwidth=597.50787pt
* \paperheight=845.04684pt
* \textwidth=452.9679pt
* \textheight=700.50687pt
* \oddsidemargin=0.0pt
* \evensidemargin=0.0pt
* \topmargin=-37.0pt
* \headheight=12.0pt
* \headsep=25.0pt
* \topskip=10.0pt
* \footskip=30.0pt
* \marginparwidth=65.0pt
* \marginparsep=11.0pt
* \columnsep=10.0pt
* \skip\footins=9.0pt plus 4.0pt minus 2.0pt
* \hoffset=0.0pt
* \voffset=0.0pt
* \mag=1000
* \@twocolumnfalse
* \@twosidefalse
* \@mparswitchfalse
* \@reversemarginfalse
* (1in=72.27pt=25.4mm, 1cm=28.453pt)

(C:\Program Files\MiKTeX\tex/context/base/mkii\supp-pdf.mkii
[Loading MPS to PDF converter (version 2006.09.02).]
\scratchcounter=\count317
\scratchdimen=\dimen179
\scratchbox=\box57
\nofMPsegments=\count318
\nofMParguments=\count319
\everyMPshowfont=\toks33
\MPscratchCnt=\count320
\MPscratchDim=\dimen180
\MPnumerator=\count321
\makeMPintoPDFobject=\count322
\everyMPtoPDFconversion=\toks34
) (C:\Program Files\MiKTeX\tex/latex/epstopdf-pkg\epstopdf-base.sty
Package: epstopdf-base 2020-01-24 v2.11 Base part for package epstopdf
Package epstopdf-base Info: Redefining graphics rule for `.eps' on input line 4
85.

(C:\Program Files\MiKTeX\tex/latex/00miktex\epstopdf-sys.cfg
File: epstopdf-sys.cfg 2021/03/18 v2.0 Configuration of epstopdf for MiKTeX
))
Package hyperref Info: Link coloring OFF on input line 61.
 (main.out)
(main.out)
\@outlinefile=\write3
\openout3 = `main.out'.

LaTeX Font Info:    Trying to load font information for U+msa on input line 63.

 (C:\Program Files\MiKTeX\tex/latex/amsfonts\umsa.fd
File: umsa.fd 2013/01/14 v3.01 AMS symbols A
)
LaTeX Font Info:    Trying to load font information for U+msb on input line 63.


(C:\Program Files\MiKTeX\tex/latex/amsfonts\umsb.fd
File: umsb.fd 2013/01/14 v3.01 AMS symbols B
)

[1

{C:/Users/jsj_s/AppData/Local/MiKTeX/fonts/map/pdftex/pdftex.map}]

LaTeX Warning: Citation `simmons2008protein' on page 2 undefined on input line 
88.


[2]

[3]
Overfull \hbox (7.82338pt too wide) in paragraph at lines 143--144
[]\OT1/cmr/bx/n/10 Functorial Dual-Branch Learn-ing\OT1/cmr/m/n/10 : We de-sign
 a dual-branch ar-chi-tec-ture for joint pathogenic-
 []

<pipeline.png, id=177, 1413.28pt x 770.88pt>
File: pipeline.png Graphic file (type png)
<use pipeline.png>
Package pdftex.def Info: pipeline.png  used on input line 150.
(pdftex.def)             Requested size: 452.9679pt x 247.07481pt.
LaTeX Font Info:    Trying to load font information for U+euf on input line 171
.
(C:\Program Files\MiKTeX\tex/latex/amsfonts\ueuf.fd
File: ueuf.fd 2013/01/14 v3.01 Euler Fraktur
)

[4]

[5 <./pipeline.png>]
Overfull \hbox (30.99884pt too wide) in paragraph at lines 223--223
[]\OT1/cmr/bx/n/12 Dynamic Aware-ness Mod-ule (Mul-ti-scale De-com-po-si-tion a
nd Colab-Runnable) 
 []


[6]

[7]
Overfull \hbox (14.83823pt too wide) in paragraph at lines 305--305
[]\OT1/cmr/bx/n/14.4 Multi-Source Datasets (Orig-i-nal + Ex-panded, Colab-Runna
ble) 
 []


[8]
<fig1.png, id=226, 1003.8303pt x 426.393pt>
File: fig1.png Graphic file (type png)
<use fig1.png>
Package pdftex.def Info: fig1.png  used on input line 380.
(pdftex.def)             Requested size: 452.9679pt x 192.40207pt.


[9 <./fig1.png>]
Underfull \hbox (badness 10000) in paragraph at lines 441--441
[]|\OT1/cmr/bx/n/9 Traditional Meth-ods
 []


Underfull \hbox (badness 1132) in paragraph at lines 441--441
[]|\OT1/cmr/m/n/9 Statistical: Se-quence co-
 []


Underfull \hbox (badness 2478) in paragraph at lines 441--441
[]|\OT1/cmr/m/n/9 Captures tran-sient in-ter-
 []


Underfull \hbox (badness 10000) in paragraph at lines 441--441
[]|\OT1/cmr/m/n/9 Deep learn-ing (Trans-
 []


Underfull \hbox (badness 10000) in paragraph at lines 441--441
[]|\OT1/cmr/m/n/9 Mathematically rig-or-ous
 []


Underfull \hbox (badness 10000) in paragraph at lines 441--441
[]|\OT1/cmr/m/n/9 Mechanistically trans-
 []


Underfull \hbox (badness 6188) in paragraph at lines 441--441
\OT1/cmr/m/n/9 par-ent and the-o-ret-i-cally
 []


[10] (main.bbl

[11])

[12] (main.aux)
 ***********
LaTeX2e <2025-06-01> patch level 1
L3 programming layer <2025-05-26>
 ***********


LaTeX Warning: There were undefined references.

Package rerunfilecheck Info: File `main.out' has not changed.
(rerunfilecheck)             Checksum: 0A691DC8B4A092DB1845B21801169032;8341.
 ) 
Here is how much of TeX's memory you used:
 10655 strings out of 468219
 160390 string characters out of 5442937
 583074 words of memory out of 5000000
 38961 multiletter control sequences out of 15000+600000
 640056 words of font info for 91 fonts, out of 8000000 for 9000
 1141 hyphenation exceptions out of 8191
 75i,13n,79p,1158b,605s stack positions out of 10000i,1000n,20000p,200000b,200000s
 <C:\Users\jsj_s\AppData\Local\MiKTeX\fonts/pk/ljfour/jknappen/ec/dpi600\tcrm
1000.pk><C:/Program Files/MiKTeX/fonts/type1/public/amsfonts/cm/cmbx10.pfb><C:/
Program Files/MiKTeX/fonts/type1/public/amsfonts/cm/cmbx12.pfb><C:/Program File
s/MiKTeX/fonts/type1/public/amsfonts/cm/cmbx6.pfb><C:/Program Files/MiKTeX/font
s/type1/public/amsfonts/cm/cmbx9.pfb><C:/Program Files/MiKTeX/fonts/type1/publi
c/amsfonts/cm/cmex10.pfb><C:/Program Files/MiKTeX/fonts/type1/public/amsfonts/c
m/cmmi10.pfb><C:/Program Files/MiKTeX/fonts/type1/public/amsfonts/cm/cmmi5.pfb>
<C:/Program Files/MiKTeX/fonts/type1/public/amsfonts/cm/cmmi7.pfb><C:/Program F
iles/MiKTeX/fonts/type1/public/amsfonts/cm/cmmi9.pfb><C:/Program Files/MiKTeX/f
onts/type1/public/amsfonts/cm/cmr10.pfb><C:/Program Files/MiKTeX/fonts/type1/pu
blic/amsfonts/cm/cmr12.pfb><C:/Program Files/MiKTeX/fonts/type1/public/amsfonts
/cm/cmr17.pfb><C:/Program Files/MiKTeX/fonts/type1/public/amsfonts/cm/cmr5.pfb>
<C:/Program Files/MiKTeX/fonts/type1/public/amsfonts/cm/cmr6.pfb><C:/Program Fi
les/MiKTeX/fonts/type1/public/amsfonts/cm/cmr7.pfb><C:/Program Files/MiKTeX/fon
ts/type1/public/amsfonts/cm/cmr9.pfb><C:/Program Files/MiKTeX/fonts/type1/publi
c/amsfonts/cm/cmsy10.pfb><C:/Program Files/MiKTeX/fonts/type1/public/amsfonts/c
m/cmsy5.pfb><C:/Program Files/MiKTeX/fonts/type1/public/amsfonts/cm/cmsy6.pfb><
C:/Program Files/MiKTeX/fonts/type1/public/amsfonts/cm/cmsy7.pfb><C:/Program Fi
les/MiKTeX/fonts/type1/public/amsfonts/cm/cmsy9.pfb><C:/Program Files/MiKTeX/fo
nts/type1/public/amsfonts/cm/cmti10.pfb><C:/Program Files/MiKTeX/fonts/type1/pu
blic/amsfonts/cm/cmti7.pfb><C:/Program Files/MiKTeX/fonts/type1/public/amsfonts
/cm/cmtt10.pfb><C:/Program Files/MiKTeX/fonts/type1/public/amsfonts/cm/cmtt9.pf
b><C:/Program Files/MiKTeX/fonts/type1/public/amsfonts/euler/eufm10.pfb><C:/Pro
gram Files/MiKTeX/fonts/type1/public/amsfonts/symbols/msbm10.pfb>
Output written on main.pdf (12 pages, 1519602 bytes).
PDF statistics:
 393 PDF objects out of 1000 (max. 8388607)
 80 named destinations out of 1000 (max. 500000)
 251 words of extra memory for PDF output out of 10000 (max. 10000000)
```
