## Supplementary material for "Geometric Theoretical Framework for Dynamic Protein Mutation Detection Models: Defect Awareness and Pathogenicity Prediction": main latex: main.out

```
\BOOKMARK [1][-]{section.1}{\376\377\000I\000n\000t\000r\000o\000d\000u\000c\000t\000i\000o\000n}{}% 1
\BOOKMARK [1][-]{section.2}{\376\377\000R\000e\000s\000e\000a\000r\000c\000h\000\040\000P\000o\000s\000i\000t\000i\000o\000n\000i\000n\000g\000\040\000a\000n\000d\000\040\000C\000o\000r\000e\000\040\000L\000o\000g\000i\000c}{}% 2
\BOOKMARK [2][-]{subsection.2.1}{\376\377\000R\000e\000v\000i\000e\000w\000\040\000o\000f\000\040\000P\000r\000e\000v\000i\000o\000u\000s\000\040\000W\000o\000r\000k}{section.2}% 3
\BOOKMARK [2][-]{subsection.2.2}{\376\377\000P\000o\000s\000i\000t\000i\000o\000n\000i\000n\000g\000\040\000a\000n\000d\000\040\000C\000o\000r\000e\000\040\000I\000n\000n\000o\000v\000a\000t\000i\000o\000n\000\040\000o\000f\000\040\000t\000h\000e\000\040\000N\000e\000w\000\040\000W\000o\000r\000k}{section.2}% 4
\BOOKMARK [1][-]{section.3}{\376\377\000P\000r\000o\000b\000l\000e\000m\000\040\000S\000t\000a\000t\000e\000m\000e\000n\000t\000\040\000a\000n\000d\000\040\000R\000e\000s\000e\000a\000r\000c\000h\000\040\000M\000e\000t\000h\000o\000d\000o\000l\000o\000g\000y}{}% 5
\BOOKMARK [2][-]{subsection.3.1}{\376\377\000C\000o\000r\000e\000\040\000P\000r\000o\000b\000l\000e\000m\000:\000\040\000I\000n\000t\000r\000i\000n\000s\000i\000c\000\040\000L\000i\000m\000i\000t\000a\000t\000i\000o\000n\000s\000\040\000o\000f\000\040\000S\000t\000a\000t\000i\000c\000\040\000M\000o\000d\000e\000l\000s}{section.3}% 6
\BOOKMARK [2][-]{subsection.3.2}{\376\377\000C\000o\000m\000p\000l\000e\000t\000e\000\040\000R\000e\000s\000e\000a\000r\000c\000h\000\040\000P\000i\000p\000e\000l\000i\000n\000e}{section.3}% 7
\BOOKMARK [1][-]{section.4}{\376\377\000M\000o\000d\000e\000l\000\040\000I\000m\000p\000r\000o\000v\000e\000m\000e\000n\000t\000\040\000\050\000R\000e\000c\000o\000n\000s\000t\000r\000u\000c\000t\000i\000o\000n\000\040\000a\000n\000d\000\040\000U\000p\000g\000r\000a\000d\000e\000\040\000B\000a\000s\000e\000d\000\040\000o\000n\000\040\000O\000r\000i\000g\000i\000n\000a\000l\000\040\000F\000r\000a\000m\000e\000w\000o\000r\000k\000\051}{}% 8
\BOOKMARK [2][-]{subsection.4.1}{\376\377\000M\000i\000n\000i\000m\000a\000l\000\040\000L\000a\000t\000e\000n\000t\000\040\000S\000p\000a\000c\000e\000\040\000C\000o\000n\000s\000t\000r\000u\000c\000t\000i\000o\000n\000\040\000\050\000R\000e\000p\000r\000e\000s\000e\000n\000t\000a\000t\000i\000o\000n\000-\000I\000n\000d\000u\000c\000e\000d\000\040\000C\000o\000m\000p\000l\000e\000t\000i\000o\000n\000\051}{section.4}% 9
\BOOKMARK [2][-]{subsection.4.2}{\376\377\000F\000u\000n\000c\000t\000o\000r\000i\000a\000l\000\040\000D\000u\000a\000l\000-\000B\000r\000a\000n\000c\000h\000\040\000A\000r\000c\000h\000i\000t\000e\000c\000t\000u\000r\000e\000\040\000\050\000C\000a\000t\000e\000g\000o\000r\000i\000c\000a\000l\000l\000y\000\040\000C\000o\000m\000p\000a\000t\000i\000b\000l\000e\000\051}{section.4}% 10
\BOOKMARK [2][-]{subsection.4.3}{\376\377\000D\000y\000n\000a\000m\000i\000c\000\040\000A\000w\000a\000r\000e\000n\000e\000s\000s\000\040\000M\000o\000d\000u\000l\000e\000\040\000\050\000M\000u\000l\000t\000i\000s\000c\000a\000l\000e\000\040\000D\000e\000c\000o\000m\000p\000o\000s\000i\000t\000i\000o\000n\000\040\000a\000n\000d\000\040\000C\000o\000l\000a\000b\000-\000R\000u\000n\000n\000a\000b\000l\000e\000\051}{section.4}% 11
\BOOKMARK [2][-]{subsection.4.4}{\376\377\000M\000u\000l\000t\000i\000-\000D\000a\000t\000a\000s\000e\000t\000\040\000A\000l\000i\000g\000n\000m\000e\000n\000t\000\040\000M\000o\000d\000u\000l\000e\000\040\000\050\000M\000e\000a\000s\000u\000r\000e\000-\000C\000o\000n\000s\000i\000s\000t\000e\000n\000t\000\040\000D\000o\000m\000a\000i\000n\000\040\000A\000d\000a\000p\000t\000a\000t\000i\000o\000n\000\051}{section.4}% 12
\BOOKMARK [1][-]{section.5}{\376\377\000C\000o\000r\000e\000\040\000T\000h\000e\000o\000r\000e\000t\000i\000c\000a\000l\000\040\000F\000o\000u\000n\000d\000a\000t\000i\000o\000n\000\040\000\050\000T\000h\000e\000o\000r\000e\000m\000-\000D\000r\000i\000v\000e\000n\000\040\000G\000e\000o\000m\000e\000t\000r\000i\000c\000-\000A\000l\000g\000e\000b\000r\000a\000i\000c\000\040\000F\000r\000a\000m\000e\000w\000o\000r\000k\000\051}{}% 13
\BOOKMARK [2][-]{subsection.5.1}{\376\377\000G\000e\000o\000m\000e\000t\000r\000i\000c\000\040\000R\000e\000p\000r\000e\000s\000e\000n\000t\000a\000t\000i\000o\000n\000\040\000o\000f\000\040\000D\000y\000n\000a\000m\000i\000c\000\040\000C\000o\000n\000f\000o\000r\000m\000a\000t\000i\000o\000n\000a\000l\000\040\000S\000p\000a\000c\000e}{section.5}% 14
\BOOKMARK [2][-]{subsection.5.2}{\376\377\000F\000u\000n\000d\000a\000m\000e\000n\000t\000a\000l\000\040\000T\000h\000e\000o\000r\000e\000m\000s\000\040\000f\000o\000r\000\040\000S\000t\000a\000t\000i\000c\000\040\000M\000o\000d\000e\000l\000\040\000F\000a\000i\000l\000u\000r\000e\000\040\000a\000n\000d\000\040\000S\000t\000a\000b\000i\000l\000i\000t\000y}{section.5}% 15
\BOOKMARK [2][-]{subsection.5.3}{\376\377\000S\000p\000e\000c\000t\000r\000a\000l\000\040\000D\000e\000f\000e\000c\000t\000\040\000I\000n\000d\000e\000x\000:\000\040\000C\000o\000n\000s\000i\000s\000t\000e\000n\000c\000y\000\040\000a\000n\000d\000\040\000S\000t\000a\000b\000i\000l\000i\000t\000y}{section.5}% 16
\BOOKMARK [2][-]{subsection.5.4}{\376\377\000L\000i\000e\000\040\000A\000l\000g\000e\000b\000r\000a\000\040\000D\000e\000f\000o\000r\000m\000a\000t\000i\000o\000n\000\040\000a\000n\000d\000\040\000D\000y\000n\000a\000m\000i\000c\000a\000l\000\040\000S\000t\000a\000b\000i\000l\000i\000t\000y}{section.5}% 17
\BOOKMARK [1][-]{section.6}{\376\377\000R\000e\000s\000e\000a\000r\000c\000h\000\040\000V\000a\000l\000u\000e\000\040\000a\000n\000d\000\040\000E\000x\000p\000e\000c\000t\000e\000d\000\040\000C\000o\000n\000t\000r\000i\000b\000u\000t\000i\000o\000n\000s}{}% 18
\BOOKMARK [1][-]{section.7}{\376\377\000M\000u\000l\000t\000i\000-\000S\000o\000u\000r\000c\000e\000\040\000D\000a\000t\000a\000s\000e\000t\000s\000\040\000\050\000O\000r\000i\000g\000i\000n\000a\000l\000\040\000+\000\040\000E\000x\000p\000a\000n\000d\000e\000d\000,\000\040\000C\000o\000l\000a\000b\000-\000R\000u\000n\000n\000a\000b\000l\000e\000\051}{}% 19
\BOOKMARK [2][-]{subsection.7.1}{\376\377\000O\000r\000i\000g\000i\000n\000a\000l\000\040\000D\000a\000t\000a\000s\000e\000t\000s\000\040\000\050\000R\000e\000t\000a\000i\000n\000e\000d\000\040\000a\000n\000d\000\040\000R\000i\000g\000o\000r\000o\000u\000s\000l\000y\000\040\000F\000i\000l\000t\000e\000r\000e\000d\000\051}{section.7}% 20
\BOOKMARK [2][-]{subsection.7.2}{\376\377\000E\000x\000p\000a\000n\000d\000e\000d\000\040\000H\000i\000g\000h\000-\000Q\000u\000a\000l\000i\000t\000y\000\040\000H\000e\000t\000e\000r\000o\000g\000e\000n\000e\000o\000u\000s\000\040\000D\000a\000t\000a\000s\000e\000t\000s}{section.7}% 21
\BOOKMARK [1][-]{section.8}{\376\377\000E\000x\000p\000e\000r\000i\000m\000e\000n\000t}{}% 22
\BOOKMARK [2][-]{subsection.8.1}{\376\377\000E\000x\000p\000e\000r\000i\000m\000e\000n\000t\000a\000l\000\040\000D\000e\000s\000i\000g\000n\000\040\000a\000n\000d\000\040\000R\000a\000t\000i\000o\000n\000a\000l\000e}{section.8}% 23
\BOOKMARK [2][-]{subsection.8.2}{\376\377\000D\000a\000t\000a\000s\000e\000t\000\040\000a\000n\000d\000\040\000E\000x\000p\000e\000r\000i\000m\000e\000n\000t\000a\000l\000\040\000S\000e\000t\000u\000p}{section.8}% 24
\BOOKMARK [2][-]{subsection.8.3}{\376\377\000E\000x\000p\000e\000r\000i\000m\000e\000n\000t\000a\000l\000\040\000P\000r\000o\000c\000e\000d\000u\000r\000e}{section.8}% 25
\BOOKMARK [2][-]{subsection.8.4}{\376\377\000Q\000u\000a\000n\000t\000i\000t\000a\000t\000i\000v\000e\000\040\000V\000a\000l\000i\000d\000a\000t\000i\000o\000n\000\040\000R\000e\000s\000u\000l\000t\000s}{section.8}% 26
\BOOKMARK [2][-]{subsection.8.5}{\376\377\000I\000n\000t\000e\000r\000p\000r\000e\000t\000a\000t\000i\000o\000n\000\040\000o\000f\000\040\000T\000o\000p\000o\000l\000o\000g\000i\000c\000a\000l\000\040\000S\000p\000e\000c\000t\000r\000a\000l\000\040\000D\000e\000f\000e\000c\000t}{section.8}% 27
\BOOKMARK [2][-]{subsection.8.6}{\376\377\000A\000c\000a\000d\000e\000m\000i\000c\000\040\000S\000i\000g\000n\000i\000f\000i\000c\000a\000n\000c\000e}{section.8}% 28
\BOOKMARK [1][-]{section.9}{\376\377\000D\000i\000s\000c\000u\000s\000s\000i\000o\000n}{}% 29
\BOOKMARK [1][-]{section.10}{\376\377\000C\000o\000n\000c\000l\000u\000s\000i\000o\000n}{}% 30
```
