## Supplementary material for "Geometric Theoretical Framework for Dynamic Protein Mutation Detection Models: Defect Awareness and Pathogenicity Prediction": main latex: main.synctex

```
SyncTeX Version:1
Input:1:F:\Users\jsj_s\Desktop\Important_2025-2026-2027\Shao_Paper_12_ev1\liefold_ai\main.tex
Input:2:C:\Program Files\MiKTeX\tex\latex\base\article.cls
Input:3:C:\Program Files\MiKTeX\tex\latex\base\size10.clo
Input:4:C:\Program Files\MiKTeX\tex\latex\geometry\geometry.sty
Input:5:C:\Program Files\MiKTeX\tex\latex\graphics\keyval.sty
Input:6:C:\Program Files\MiKTeX\tex\generic\iftex\ifvtex.sty
Input:7:C:\Program Files\MiKTeX\tex\generic\iftex\iftex.sty
Input:8:C:\Program Files\MiKTeX\tex\latex\geometry\geometry.cfg
Input:9:C:\Program Files\MiKTeX\tex\latex\amsmath\amsmath.sty
Input:10:C:\Program Files\MiKTeX\tex\latex\amsmath\amstext.sty
Input:11:C:\Program Files\MiKTeX\tex\latex\amsmath\amsgen.sty
Input:12:C:\Program Files\MiKTeX\tex\latex\amsmath\amsbsy.sty
Input:13:C:\Program Files\MiKTeX\tex\latex\amsmath\amsopn.sty
Input:14:C:\Program Files\MiKTeX\tex\latex\amsfonts\amssymb.sty
Input:15:C:\Program Files\MiKTeX\tex\latex\amsfonts\amsfonts.sty
Input:16:C:\Program Files\MiKTeX\tex\latex\amscls\amsthm.sty
Input:17:C:\Program Files\MiKTeX\tex\latex\tools\tabularx.sty
Input:18:C:\Program Files\MiKTeX\tex\latex\tools\array.sty
Input:19:C:\Program Files\MiKTeX\tex\latex\tools\enumerate.sty
Input:20:C:\Program Files\MiKTeX\tex\latex\graphics\graphicx.sty
Input:21:C:\Program Files\MiKTeX\tex\latex\graphics\graphics.sty
Input:22:C:\Program Files\MiKTeX\tex\latex\graphics\trig.sty
Input:23:C:\Program Files\MiKTeX\tex\latex\graphics-cfg\graphics.cfg
Input:24:C:\Program Files\MiKTeX\tex\latex\graphics-def\pdftex.def
Input:25:C:\Program Files\MiKTeX\tex\latex\hyperref\hyperref.sty
Input:26:C:\Program Files\MiKTeX\tex\latex\kvsetkeys\kvsetkeys.sty
Input:27:C:\Program Files\MiKTeX\tex\generic\kvdefinekeys\kvdefinekeys.sty
Input:28:C:\Program Files\MiKTeX\tex\generic\pdfescape\pdfescape.sty
Input:29:C:\Program Files\MiKTeX\tex\generic\ltxcmds\ltxcmds.sty
Input:30:C:\Program Files\MiKTeX\tex\generic\pdftexcmds\pdftexcmds.sty
Input:31:C:\Program Files\MiKTeX\tex\generic\infwarerr\infwarerr.sty
Input:32:C:\Program Files\MiKTeX\tex\latex\hycolor\hycolor.sty
Input:33:C:\Program Files\MiKTeX\tex\latex\hyperref\nameref.sty
Input:34:C:\Program Files\MiKTeX\tex\latex\refcount\refcount.sty
Input:35:C:\Program Files\MiKTeX\tex\generic\gettitlestring\gettitlestring.sty
Input:36:C:\Program Files\MiKTeX\tex\latex\kvoptions\kvoptions.sty
Input:37:C:\Program Files\MiKTeX\tex\latex\etoolbox\etoolbox.sty
Input:38:C:\Program Files\MiKTeX\tex\generic\stringenc\stringenc.sty
Input:39:C:\Program Files\MiKTeX\tex\latex\hyperref\pd1enc.def
Input:40:C:\Program Files\MiKTeX\tex\generic\intcalc\intcalc.sty
Input:41:C:\Program Files\MiKTeX\tex\latex\hyperref\puenc.def
Input:42:C:\Program Files\MiKTeX\tex\latex\url\url.sty
Input:43:C:\Program Files\MiKTeX\tex\generic\bitset\bitset.sty
Input:44:C:\Program Files\MiKTeX\tex\generic\bigintcalc\bigintcalc.sty
Input:45:C:\Program Files\MiKTeX\tex\latex\base\atbegshi-ltx.sty
Input:46:C:\Program Files\MiKTeX\tex\latex\hyperref\hpdftex.def
Input:47:C:\Program Files\MiKTeX\tex\latex\rerunfilecheck\rerunfilecheck.sty
Input:48:C:\Program Files\MiKTeX\tex\latex\base\atveryend-ltx.sty
Input:49:C:\Program Files\MiKTeX\tex\generic\uniquecounter\uniquecounter.sty
Input:50:C:\Program Files\MiKTeX\tex\latex\l3backend\l3backend-pdftex.def
Input:51:F:\Users\jsj_s\Desktop\Important_2025-2026-2027\Shao_Paper_12_ev1\liefold_ai\main.aux
Input:52:C:\Program Files\MiKTeX\tex\context\base\mkii\supp-pdf.mkii
Input:53:C:\Program Files\MiKTeX\tex\latex\epstopdf-pkg\epstopdf-base.sty
Input:54:C:\Program Files\MiKTeX\tex\latex\00miktex\epstopdf-sys.cfg
Input:55:F:\Users\jsj_s\Desktop\Important_2025-2026-2027\Shao_Paper_12_ev1\liefold_ai\main.out
Input:56:F:\Users\jsj_s\Desktop\Important_2025-2026-2027\Shao_Paper_12_ev1\liefold_ai\main.out
Input:57:C:\Program Files\MiKTeX\tex\latex\amsfonts\umsa.fd
Input:58:C:\Program Files\MiKTeX\tex\latex\amsfonts\umsb.fd
Output:pdf
Magnification:1000
Unit:1
X Offset:0
Y Offset:0
Content:
!3992
{1
[1,85:4736286,52610784:29685704,47874498,0
h1,85:4736286,4736286:0,0,0
(1,85:4736286,4736286:0,0,0
[1,85:0,4736286:0,0,0
(1,85:0,0:0,0,0
g1,85:0,0
)
]
)
[1,85:4736286,4736286:0,0,0
(1,85:4736286,2245673:0,0,0
k1,85:4736286,2245673:65781
)
]
[1,85:4736286,52610784:29685704,47874498,0
[1,85:4736286,52610784:29685704,50299330,0
[1,85:4736286,3097886:29685704,786432,0
(1,85:4736286,3097886:29685704,0,0
h1,85:4736286,3097886:29685704,0,0
)
]
[1,85:4736286,50644704:29685704,45908418,0
h1,63:4736286,5391646:0,0,0
(1,63:4736286,8144160:29685704,786432,220273
k1,63:4736286,8144160:0
(1,63:4736286,8144160:0,0,0
g1,63:4736286,8144160
g1,63:4736286,8144160
g1,63:4408606,8144160
h1,63:4408606,8144160:0,0,0
g1,63:4736286,8144160
)
x1,63:9417874,8144160
k1,63:9741930,8144160:324056
x1,63:14863331,8144160
k1,63:15187387,8144160:324056
x1,63:15869228,8144160
x1,63:18791466,8144160
x1,63:20231238,8144160
k1,63:20555294,8144160:324056
x1,63:21787993,8144160
k1,63:22112049,8144160:324056
x1,63:26176332,8144160
k1,63:26500388,8144160:324056
x1,63:29854704,8144160
k1,63:30178760,8144160:324056
x1,63:34421990,8144160
k1,63:34421990,8144160:0
)
(1,63:4736286,9585952:29685704,786432,220273
k1,63:6962360,9585952:2226074
x1,63:11325829,9585952
g1,63:11667705,9585952
x1,63:13149715,9585952
x1,63:15190411,9585952
g1,63:15650615,9585952
x1,63:18544728,9585952
g1,63:18886604,9585952
x1,63:20427779,9585952
x1,63:23631454,9585952
g1,63:23973330,9585952
x1,63:25649761,9585952
g1,63:25991637,9585952
x1,63:26703061,9585952
x1,63:31676551,9585952
x1,63:32195917,9585952
k1,63:34421990,9585952:2226073
)
(1,63:4736286,11027744:29685704,786432,0
k1,63:17241256,11027744:12504970
x1,63:21917019,11027744
g1,63:21917019,11027744
k1,63:34421989,11027744:12504970
)
(1,63:4736286,12928289:29685704,642250,3027766
k1,63:7123236,12928289:2386950
h1,63:7123236,12928289:0,0,0
(1,63:7123236,12928289:24911805,642250,3027766
$1,63:7123236,12928289
[1,63:7123236,12928289:24911805,642250,3027766
(1,63:7123236,12928289:24911805,642250,275254
g1,63:7123236,12928289
(1,63:7123236,12928289:24911805,642250,275254
r1,85:7123236,12928289:0,917504,275254
g1,63:7516452,12928289
k1,63:17418884,12928289:9902432
g1,63:17418885,12928289
x1,63:19857072,12928289
g1,63:20113752,12928289
x1,63:21739392,12928289
k1,63:31641824,12928289:9902432
g1,63:32035040,12928289
)
g1,63:32035041,12928289
)
(1,63:7123236,13845793:24911805,642250,275254
g1,63:7123236,13845793
(1,63:7123236,13845793:24911805,642250,275254
r1,85:7123236,13845793:0,917504,275254
g1,63:7516452,13845793
k1,63:16124653,13845793:8608201
g1,63:16124654,13845793
x1,63:16894694,13845793
x1,63:17686124,13845793
x1,63:18306434,13845793
g1,63:18563114,13845793
x1,63:19183424,13845793
g1,63:19440104,13845793
x1,63:23033624,13845793
k1,63:31641825,13845793:8608201
g1,63:32035041,13845793
)
g1,63:32035041,13845793
)
(1,63:7123236,14763297:24911805,642250,275254
g1,63:7123236,14763297
(1,63:7123236,14763297:24911805,642250,275254
r1,85:7123236,14763297:0,917504,275254
g1,63:7516452,14763297
g1,63:7516452,14763297
g1,63:7516453,14763297
x1,63:10055310,14763297
g1,63:10311990,14763297
x1,63:11937357,14763297
x1,63:13374765,14763297
x1,63:13759785,14763297
g1,63:14016465,14763297
x1,63:14636775,14763297
g1,63:14893455,14763297
x1,63:17331915,14763297
g1,63:17588595,14763297
x1,63:18829215,14763297
g1,63:19085895,14763297
x1,63:19642035,14763297
x1,63:20262345,14763297
x1,63:22871925,14763297
x1,63:23021655,14763297
g1,63:23278335,14763297
x1,63:26593785,14763297
g1,63:26850465,14763297
x1,63:29374485,14763297
g1,63:29631165,14763297
x1,63:31641825,14763297
g1,63:31641825,14763297
g1,63:32035041,14763297
)
g1,63:32035041,14763297
)
(1,63:7123236,15680801:24911805,642250,275254
g1,63:7123236,15680801
(1,63:7123236,15680801:24911805,642250,275254
r1,85:7123236,15680801:0,917504,275254
g1,63:7516452,15680801
k1,63:17107396,15680801:9590944
g1,63:17107397,15680801
x1,63:17716969,15680801
[1,63:17753339,15680801:181863,26214,0
]
x1,63:22050881,15680801
k1,63:31641825,15680801:9590944
g1,63:32035041,15680801
)
g1,63:32035041,15680801
)
]
$1,63:32035041,12928289
)
g1,63:32035041,12928289
k1,63:34421990,12928289:2386949
)
(1,64:4736286,18069593:29685704,409600,0
k1,64:18244172,18069593:13507886
(1,64:18244172,18069593:0,0,0
g1,64:18244172,18069593
g1,64:18244172,18069593
g1,64:17916492,18069593
h1,64:17916492,18069593:0,0,0
g1,64:18244172,18069593
)
x1,64:20914103,18069593
g1,64:20914103,18069593
k1,64:34421989,18069593:13507886
)
(1,68:6374688,18896139:26408900,409600,114688
(1,64:6374688,18896139:909306,0,0
g1,64:7283994,18896139
g1,64:5973272,18896139
g1,64:5645592,18896139
(1,64:5645592,18896139:1310722,0,0
k1,64:6956314,18896139:1310722
)
g1,64:7283994,18896139
)
x1,64:7721808,18896139
k1,65:7283994,18896139:-50517
x1,65:10232184,18896139
k1,65:10371905,18896139:139721
x1,65:11248898,18896139
x1,65:12259465,18896139
k1,65:12399186,18896139:139721
x1,65:12904356,18896139
x1,65:13224297,18896139
x1,65:13763145,18896139
x1,65:14807163,18896139
k1,65:14946883,18896139:139720
x1,65:15553314,18896139
x1,65:16328135,18896139
x1,65:17372153,18896139
k1,65:17511874,18896139:139721
x1,65:18488536,18896139
k1,65:18628257,18896139:139721
x1,65:21491114,18896139
x1,65:21895250,18896139
x1,65:22198352,18896139
k1,65:22338073,18896139:139721
x1,65:23181615,18896139
x1,65:23956209,18896139
x1,65:25000227,18896139
k1,65:25139948,18896139:139721
x1,65:25981898,18896139
x1,65:27450713,18896139
k1,65:27590434,18896139:139721
x1,65:28585527,18896139
k1,65:28725247,18896139:139720
x1,65:29365129,18896139
k1,65:29504850,18896139:139721
x1,65:30956372,18896139
k1,65:31096093,18896139:139721
x1,65:32783588,18896139
k1,68:32783588,18896139:0
)
(1,68:6374688,19617035:26408900,409600,114688
x1,68:9861726,19617035
k1,65:10080310,19617035:218584
x1,65:11398485,19617035
x1,65:12679614,19617035
k1,65:12898198,19617035:218584
x1,65:13706470,19617035
x1,65:14060089,19617035
x1,65:14498130,19617035
x1,65:15474792,19617035
k1,65:15697504,19617035:222712
x1,65:16202674,19617035
x1,65:17046216,19617035
x1,65:17652647,19617035
x1,65:18359885,19617035
k1,65:18578469,19617035:218584
x1,65:19049961,19617035
x1,65:19926954,19617035
x1,65:20735226,19617035
k1,65:20953810,19617035:218584
x1,65:21863116,19617035
x1,65:22588558,19617035
x1,65:23396830,19617035
x1,65:24912340,19617035
k1,65:25130924,19617035:218584
x1,65:26057296,19617035
x1,65:26225686,19617035
x1,65:26899246,19617035
x1,65:27303382,19617035
x1,65:27606484,19617035
x1,65:27724357,19617035
k1,65:27947069,19617035:222712
x1,65:28603790,19617035
x1,65:30186656,19617035
k1,65:30405240,19617035:218584
x1,65:31011671,19617035
x1,65:31520436,19617035
x1,65:32025606,19617035
x1,65:32783588,19617035
k1,65:32783588,19617035:0
)
(1,68:6374688,20337931:26408900,409600,114688
x1,68:6964280,20337931
x1,68:7250543,20337931
x1,68:7755713,20337931
x1,68:8968121,20337931
k1,65:9186368,20337931:218247
x1,65:10163030,20337931
k1,65:10378041,20337931:215011
x1,65:11220218,20337931
k1,65:11435229,20337931:215011
x1,65:12108789,20337931
x1,65:12952331,20337931
x1,65:13440662,20337931
x1,65:14248934,20337931
k1,65:14463945,20337931:215011
x1,65:15608997,20337931
x1,65:15777387,20337931
x1,65:16770888,20337931
k1,65:16985899,20337931:215011
x1,65:17558652,20337931
x1,65:18366924,20337931
x1,65:18636575,20337931
x1,65:19429373,20337931
k1,65:19644384,20337931:215011
x1,65:20132715,20337931
k1,65:20347726,20337931:215011
x1,65:21224719,20337931
x1,65:22235286,20337931
k1,65:22450297,20337931:215011
x1,65:23107018,20337931
x1,65:24252070,20337931
x1,65:25097388,20337931
k1,65:25405641,20337931:308253
x1,65:26587739,20337931
k1,65:26802750,20337931:215011
x1,65:27307920,20337931
x1,65:28759669,20337931
k1,65:28974680,20337931:215011
x1,65:29772849,20337931
x1,65:30783416,20337931
x1,65:31760078,20337931
k1,65:31975089,20337931:215011
x1,65:32581520,20337931
x1,65:32783588,20337931
k1,68:32783588,20337931:0
)
(1,68:6374688,21058827:26408900,409600,114688
x1,68:7149509,21058827
x1,68:8193527,21058827
k1,65:8448671,21058827:255144
x1,65:9273782,21058827
x1,65:10356438,21058827
k1,65:10611582,21058827:255144
x1,65:11116752,21058827
k1,65:11371896,21058827:255144
x1,65:12298268,21058827
x1,65:12466658,21058827
x1,65:13241479,21058827
k1,65:13496623,21058827:255144
x1,65:14003385,21058827
x1,65:15522263,21058827
k1,65:15790676,21058827:268413
x1,65:16262168,21058827
x1,65:18153096,21058827
k1,65:18408240,21058827:255144
x1,65:19728645,21058827
k1,65:19997057,21058827:268412
x1,65:20973719,21058827
k1,65:21228863,21058827:255144
x1,65:24095315,21058827
k1,65:24350459,21058827:255144
x1,65:25478672,21058827
x1,65:26994182,21058827
k1,65:27249326,21058827:255144
x1,65:27889208,21058827
x1,65:29610154,21058827
k1,65:29878567,21058827:268413
x1,65:30198508,21058827
x1,65:30687066,21058827
k1,65:30942210,21058827:255144
x1,65:31683126,21058827
x1,65:32225342,21058827
k1,65:32480486,21058827:255144
x1,65:32783588,21058827
k1,65:32783588,21058827:0
)
(1,68:6374688,21779723:26408900,409600,114688
x1,68:7083291,21779723
x1,68:7623504,21779723
x1,68:8502500,21779723
k1,65:8777071,21779723:274571
x1,65:10157869,21779723
x1,65:10427520,21779723
x1,65:11471538,21779723
x1,65:11639928,21779723
x1,65:12380844,21779723
k1,65:12655415,21779723:274571
x1,65:12924839,21779723
x1,65:13784993,21779723
x1,65:14357519,21779723
x1,65:15100027,21779723
x1,65:15268417,21779723
x1,65:15840943,21779723
x1,65:16884961,21779723
k1,65:17159532,21779723:274571
x1,65:17647863,21779723
k1,65:17922434,21779723:274571
x1,65:18767752,21779723
x1,65:19087693,21779723
k1,65:19362265,21779723:274572
x1,65:20187376,21779723
x1,65:21030918,21779723
k1,65:21305489,21779723:274571
x1,65:22349734,21779723
x1,65:22669675,21779723
x1,65:22972777,21779723
x1,65:24629735,21779723
k1,65:25116668,21779723:486933
x1,65:25672263,21779723
k1,65:25946834,21779723:274571
x1,65:26926864,21779723
k1,65:27201435,21779723:274571
x1,65:27639249,21779723
x1,65:28650954,21779723
k1,65:28943651,21779723:292697
x1,65:29381465,21779723
x1,65:29634277,21779723
k1,65:29908848,21779723:274571
x1,65:30417613,21779723
x1,65:31293241,21779723
x1,65:32205915,21779723
k1,65:32480486,21779723:274571
x1,65:32783588,21779723
k1,65:32783588,21779723:0
)
(1,68:6374688,22500619:26408900,409600,114688
x1,68:8733967,22500619
x1,68:9796189,22500619
x1,65:10385781,22500619
k1,65:10669462,22500619:283681
x1,65:13432877,22500619
x1,65:15791929,22500619
k1,65:16075610,22500619:283681
x1,65:17575873,22500619
x1,65:18013687,22500619
x1,65:18857002,22500619
k1,65:19140683,22500619:283681
x1,65:19866125,22500619
k1,65:20149806,22500619:283681
x1,65:20806527,22500619
x1,65:22389393,22500619
k1,65:22673075,22500619:283682
x1,65:23550068,22500619
x1,65:24560635,22500619
k1,65:24844316,22500619:283681
x1,65:25349486,22500619
x1,65:25669427,22500619
x1,65:26208275,22500619
x1,65:27252293,22500619
k1,65:27535974,22500619:283681
x1,65:28344246,22500619
x1,65:28697865,22500619
x1,65:29135906,22500619
x1,65:30112568,22500619
k1,65:30626831,22500619:514263
x1,65:31975316,22500619
x1,65:32783588,22500619
k1,65:32783588,22500619:0
)
(1,68:6374688,23221515:26408900,409600,114688
x1,68:7605300,23221515
k1,65:7815910,23221515:210610
x1,65:8119012,23221515
k1,65:8329623,23221515:210611
x1,65:8986344,23221515
x1,65:10569210,23221515
k1,65:10779820,23221515:210610
x1,65:11689126,23221515
x1,65:12414568,23221515
x1,65:13222840,23221515
x1,65:14738350,23221515
k1,65:14948961,23221515:210611
x1,65:15833189,23221515
x1,65:16978241,23221515
x1,65:18123293,23221515
k1,65:18333903,23221515:210610
x1,65:19478955,23221515
x1,65:19647345,23221515
x1,65:20809236,23221515
k1,65:21021983,23221515:212747
x1,65:21459797,23221515
x1,65:21712609,23221515
k1,65:21923219,23221515:210610
x1,65:22832525,23221515
x1,65:24386446,23221515
k1,65:24597057,23221515:210611
x1,65:25439234,23221515
k1,65:25649844,23221515:210610
x1,65:26121336,23221515
x1,65:26963513,23221515
x1,65:27182420,23221515
k1,65:27393031,23221515:210611
x1,65:28236573,23221515
x1,65:28743335,23221515
x1,65:29252100,23221515
x1,65:29588880,23221515
x1,65:30110889,23221515
x1,65:31154907,23221515
k1,65:31365517,23221515:210610
x1,65:32783588,23221515
k1,65:32783588,23221515:0
)
(1,68:6374688,23942411:26408900,409600,114688
x1,68:7166121,23942411
k1,65:7338543,23942411:172422
x1,65:9534392,23942411
x1,65:11302487,23942411
x1,65:13357072,23942411
k1,65:13529495,23942411:172423
x1,65:14607191,23942411
x1,65:15382012,23942411
x1,65:16426030,23942411
k1,65:16598452,23942411:172422
x1,65:17086783,23942411
k1,65:17259205,23942411:172422
x1,65:17899087,23942411
x1,65:19703817,23942411
x1,65:20023758,23942411
x1,65:21404783,23942411
k1,65:21577205,23942411:172422
x1,65:22217087,23942411
x1,65:22962963,23942411
x1,65:23282904,23942411
x1,65:23552328,23942411
x1,65:25003850,23942411
k1,65:25182202,23942411:178352
x1,65:26801703,23942411
k1,65:26974125,23942411:172422
x1,65:28186533,23942411
k1,65:28358956,23942411:172423
x1,65:29404566,23942411
x1,65:31634277,23942411
k1,65:31806699,23942411:172422
x1,65:32076350,23942411
x1,65:32783588,23942411
k1,68:32783588,23942411:0
)
(1,68:6374688,24663307:26408900,409600,114688
x1,68:6711468,24663307
x1,68:7334738,24663307
x1,68:8479790,24663307
k1,65:8745957,24663307:266167
x1,65:10064132,24663307
x1,65:11550924,24663307
k1,65:12012643,24663307:461719
x1,65:13881680,24663307
k1,65:14147847,24663307:266167
x1,65:15127877,24663307
k1,65:15394043,24663307:266166
x1,65:16138554,24663307
x1,65:17350962,24663307
k1,65:17633153,24663307:282191
x1,65:18104645,24663307
x1,65:18677398,24663307
x1,65:19992205,24663307
k1,65:20258371,24663307:266166
x1,65:21167677,24663307
x1,65:22687920,24663307
x1,65:23145941,24663307
k1,65:23412108,24663307:266167
x1,65:24221972,24663307
k1,65:24488138,24663307:266166
x1,65:25363766,24663307
k1,65:25629933,24663307:266167
x1,65:26303493,24663307
x1,65:26640273,24663307
x1,65:27805759,24663307
k1,65:28071925,24663307:266166
x1,65:28694968,24663307
x1,65:30210478,24663307
x1,65:30378868,24663307
x1,65:31608115,24663307
k1,65:31874282,24663307:266167
x1,65:32783588,24663307
k1,65:32783588,24663307:0
)
(1,68:6374688,25384203:26408900,409600,114688
x1,68:6881450,25384203
x1,68:8279314,25384203
k1,65:8579489,25384203:300175
x1,65:9084659,25384203
x1,65:9606668,25384203
k1,65:9906842,25384203:300174
x1,65:11221876,25384203
x1,65:12299799,25384203
k1,65:12599974,25384203:300175
x1,65:13239856,25384203
x1,65:14116849,25384203
x1,65:14419951,25384203
x1,65:14588341,25384203
x1,65:15902010,25384203
k1,65:16202185,25384203:300175
x1,65:17019057,25384203
k1,65:17319231,25384203:300174
x1,65:17790723,25384203
x1,65:18363476,25384203
x1,65:19240469,25384203
k1,65:19540644,25384203:300175
x1,65:20350508,25384203
x1,65:20687288,25384203
x1,65:21395891,25384203
x1,65:22136807,25384203
x1,65:23349215,25384203
k1,65:23673916,25384203:324701
x1,65:24280347,25384203
x1,65:25896891,25384203
k1,65:26197066,25384203:300175
x1,65:26975028,25384203
x1,65:27618278,25384203
x1,65:28022414,25384203
x1,65:28763330,25384203
k1,65:29063504,25384203:300174
x1,65:29383445,25384203
x1,65:29873368,25384203
x1,65:30041758,25384203
x1,65:30378538,25384203
x1,65:30951064,25384203
x1,65:31995082,25384203
k1,65:32295257,25384203:300175
x1,65:32783588,25384203
k1,65:32783588,25384203:0
)
(1,68:6374688,26105099:26408900,409600,114688
x1,68:7692863,26105099
x1,68:8973992,26105099
k1,65:9263727,26105099:289735
x1,65:10173033,26105099
x1,65:10819651,26105099
x1,65:12251193,26105099
x1,65:12369066,26105099
k1,65:12901492,26105099:532426
x1,65:13650781,26105099
k1,66:13940516,26105099:289735
x1,66:14108906,26105099
x1,66:14445686,26105099
x1,66:14934244,26105099
x1,66:16013305,26105099
x1,66:16821577,26105099
k1,66:17111313,26105099:289736
x1,66:18450194,26105099
x1,66:20083577,26105099
k1,66:20373312,26105099:289735
x1,66:21282618,26105099
x1,66:22158473,26105099
x1,66:23370881,26105099
k1,66:23682533,26105099:311652
x1,66:24558388,26105099
x1,66:25858586,26105099
k1,66:26148321,26105099:289735
x1,66:26754752,26105099
x1,66:27243083,26105099
x1,66:27546185,26105099
x1,66:28758593,26105099
k1,66:29070245,26105099:311652
x1,66:30046907,26105099
k1,66:30336642,26105099:289735
x1,66:31481921,26105099
k1,66:31771656,26105099:289735
x1,66:32091597,26105099
x1,66:32581520,26105099
x1,66:32783588,26105099
k1,68:32783588,26105099:0
)
(1,68:6374688,26825995:26408900,442368,147456
x1,68:7149509,26825995
k1,66:7360775,26825995:211266
x1,66:9064882,26825995
x1,66:10684794,26825995
k1,66:10898359,26825995:213565
x1,66:11336173,26825995
x1,66:11588985,26825995
k1,66:11800251,26825995:211266
x1,66:11968641,26825995
x1,66:12305421,26825995
x1,66:12761439,26825995
x1,66:13064541,26825995
x1,66:14294015,26825995
k1,66:14505281,26825995:211266
x1,66:14808383,26825995
k1,66:15019649,26825995:211266
x1,66:16412188,26825995
x1,66:17607757,26825995
x1,66:19160540,26825995
k1,66:19371806,26825995:211266
x1,66:20247434,26825995
x1,66:20567375,26825995
x1,66:21341969,26825995
x1,66:21510359,26825995
x1,66:22251275,26825995
k1,66:22462541,26825995:211266
x1,66:23038435,26825995
x1,66:23594349,26825995
x1,66:24538698,26825995
k1,66:24749964,26825995:211266
x1,66:25356395,26825995
x1,66:26316445,26825995
k1,66:26527711,26825995:211266
x1,66:28169467,26825995
k1,66:28380733,26825995:211266
$1,66:28380733,26825995
x1,66:28649610,26825995
(1,66:28649610,26891530:932784,169300,76459
x1,66:29107264,26891530
x1,66:29549626,26891530
)
$1,66:29582394,26825995
x1,66:29818140,26825995
k1,66:30029406,26825995:211266
x1,66:30534576,26825995
x1,66:31460948,26825995
k1,66:31672214,26825995:211266
x1,66:32783588,26825995
k1,66:32783588,26825995:0
)
(1,68:6374688,27546891:26408900,409600,114688
x1,68:7334511,27546891
x1,68:7671291,27546891
x1,68:8058588,27546891
x1,68:8904133,27546891
k1,66:9138808,27546891:234675
x1,66:9980985,27546891
k1,66:10215660,27546891:234675
x1,66:10384050,27546891
x1,66:10720830,27546891
x1,66:11682018,27546891
x1,66:12358946,27546891
k1,66:12593621,27546891:234675
x1,66:13098791,27546891
x1,66:14008097,27546891
x1,66:14654715,27546891
x1,66:16086257,27546891
k1,66:16320932,27546891:234675
x1,66:16657712,27546891
x1,66:16944202,27546891
x1,66:17179948,27546891
x1,66:17600923,27546891
x1,66:18460166,27546891
k1,66:18694841,27546891:234675
x1,66:20146363,27546891
k1,66:20381037,27546891:234674
x1,66:21224579,27546891
x1,66:21731341,27546891
x1,66:22240106,27546891
x1,66:22576886,27546891
x1,66:23098895,27546891
x1,66:24382027,27546891
k1,66:24616702,27546891:234675
x1,66:25593364,27546891
k1,66:25828039,27546891:234675
x1,66:26484760,27546891
x1,66:28067626,27546891
k1,66:28302301,27546891:234675
x1,66:28875054,27546891
x1,66:29178156,27546891
x1,66:30188723,27546891
x1,66:30863648,27546891
k1,66:31098323,27546891:234675
x1,66:31266713,27546891
x1,66:31603493,27546891
x1,66:31906595,27546891
x1,66:32581520,27546891
x1,66:32783588,27546891
k1,68:32783588,27546891:0
)
(1,68:6374688,28267787:26408900,409600,114688
x1,68:7014570,28267787
x1,68:7640981,28267787
k1,66:7924081,28267787:283100
x1,66:8917582,28267787
x1,66:9725854,28267787
k1,66:9992747,28267787:266893
x1,66:10396883,28267787
k1,66:10663777,28267787:266894
x1,66:11202625,28267787
k1,66:11469518,28267787:266893
x1,66:12632774,28267787
x1,66:14183554,28267787
x1,66:16238139,28267787
k1,66:16505033,28267787:266894
x1,66:17010203,28267787
x1,66:17788165,28267787
x1,66:18461725,28267787
x1,66:18865861,28267787
x1,66:19168963,28267787
k1,66:19435856,28267787:266893
x1,66:20412518,28267787
k1,66:20679412,28267787:266894
x1,66:21496284,28267787
k1,66:21763177,28267787:266893
x1,66:22234669,28267787
x1,66:22807422,28267787
x1,66:23684415,28267787
k1,66:23951309,28267787:266894
x1,66:24557740,28267787
x1,66:25283182,28267787
x1,66:26091454,28267787
x1,66:27303862,28267787
k1,66:27767762,28267787:463900
x1,66:28559103,28267787
x1,66:29402645,28267787
k1,66:29669538,28267787:266893
x1,66:29972640,28267787
k1,66:30239534,28267787:266894
x1,66:31367747,28267787
x1,66:31906595,28267787
x1,66:32783588,28267787
k1,66:32783588,28267787:0
)
(1,68:6374688,28988683:26408900,409600,114688
x1,68:7452384,28988683
x1,68:8328012,28988683
x1,68:8496402,28988683
x1,68:9169962,28988683
x1,68:9574098,28988683
x1,68:9877200,28988683
k1,66:10126452,28988683:249252
x1,66:11205513,28988683
x1,66:11643327,28988683
x1,66:12586538,28988683
k1,66:12847586,28988683:261048
x1,66:13285400,28988683
x1,66:13538212,28988683
k1,66:13787464,28988683:249252
x1,66:14393895,28988683
x1,66:15441281,28988683
k1,66:15690534,28988683:249253
x1,66:15993636,28988683
k1,66:16242888,28988683:249252
x1,66:17590008,28988683
x1,66:19073205,28988683
x1,66:19393146,28988683
k1,66:19642398,28988683:249252
x1,66:20182611,28988683
x1,66:20452035,28988683
x1,66:20940366,28988683
x1,66:21715187,28988683
x1,66:22794475,28988683
k1,66:23043727,28988683:249252
x1,66:23769169,28988683
k1,66:24018421,28988683:249252
x1,66:26881278,28988683
x1,66:27285414,28988683
x1,66:27588516,28988683
k1,66:27837769,28988683:249253
x1,66:28681311,28988683
x1,66:29455905,28988683
x1,66:30499923,28988683
k1,66:30749175,28988683:249252
x1,66:31725837,28988683
k1,66:31975089,28988683:249252
x1,66:32581520,28988683
x1,66:32783588,28988683
k1,68:32783588,28988683:0
)
(1,68:6374688,29709579:26408900,409600,114688
x1,68:7334738,29709579
k1,66:7600159,29709579:265421
x1,66:7903261,29709579
x1,66:8324236,29709579
x1,66:9117261,29709579
x1,66:10370310,29709579
k1,66:10651569,29709579:281259
x1,66:11158331,29709579
x1,66:11629823,29709579
x1,66:12674068,29709579
k1,66:12939490,29709579:265422
x1,66:13730923,29709579
k1,66:13996344,29709579:265421
x1,66:14164734,29709579
x1,66:14467836,29709579
x1,66:15225591,29709579
k1,66:15491012,29709579:265421
x1,66:16307884,29709579
k1,66:16573305,29709579:265421
x1,66:17044797,29709579
x1,66:17617550,29709579
x1,66:18494543,29709579
k1,66:18759965,29709579:265422
x1,66:19366396,29709579
x1,66:19938922,29709579
x1,66:20292541,29709579
x1,66:21100813,29709579
k1,66:21366234,29709579:265421
x1,66:22342896,29709579
k1,66:22608317,29709579:265421
x1,66:23079809,29709579
x1,66:23702852,29709579
x1,66:24899786,29709579
k1,66:25165207,29709579:265421
x1,66:25741101,29709579
x1,66:26297015,29709579
x1,66:27241364,29709579
k1,66:27506785,29709579:265421
x1,66:28146667,29709579
x1,66:29023660,29709579
x1,66:29326762,29709579
x1,66:29495152,29709579
x1,66:30303424,29709579
x1,66:31515832,29709579
k1,66:31975316,29709579:459484
x1,66:32783588,29709579
k1,67:32783588,29709579:0
)
(1,68:6374688,30430475:26408900,442368,147456
x1,68:6879858,30430475
x1,67:7974393,30430475
x1,67:9629575,30430475
k1,67:9903805,30430475:274230
x1,67:12066160,30430475
k1,67:12340390,30430475:274230
x1,67:13485442,30430475
k1,67:13759671,30430475:274229
x1,67:14365875,30430475
x1,67:15748265,30430475
k1,67:16022495,30430475:274230
x1,67:17327378,30430475
k1,67:17601535,30430475:274157
x1,67:18919710,30430475
x1,67:20406502,30430475
k1,67:20698772,30430475:292270
x1,67:21911180,30430475
k1,67:22185410,30430475:274230
x1,67:22505351,30430475
x1,67:22943165,30430475
x1,67:23111555,30430475
x1,67:24593614,30430475
k1,67:24867844,30430475:274230
x1,67:26964435,30430475
k1,67:27238664,30430475:274229
x1,67:28469276,30430475
k1,67:28743506,30430475:274230
x1,67:29854880,30430475
x1,67:30309441,30430475
x1,67:30967527,30430475
k1,67:31259797,30430475:292270
x1,67:32783588,30430475
k1,67:32783588,30430475:0
)
(1,68:6374688,31151371:26408900,442368,147456
x1,68:7233385,31151371
x1,67:7536487,31151371
x1,67:8850063,31151371
k1,67:9071875,31151371:221812
x1,67:10048537,31151371
k1,67:10270349,31151371:221812
x1,67:11213333,31151371
x1,67:13040226,31151371
k1,67:13262038,31151371:221812
x1,67:13699852,31151371
x1,67:13952664,31151371
k1,67:14174475,31151371:221811
x1,67:14683240,31151371
x1,67:15558868,31151371
x1,67:16471542,31151371
k1,67:16693354,31151371:221812
x1,67:18042293,31151371
k1,67:18264105,31151371:221812
x1,67:19122894,31151371
x1,67:19762776,31151371
x1,67:20537597,31151371
x1,67:20874377,31151371
x1,67:21564776,31151371
k1,67:21786588,31151371:221812
x1,67:22628765,31151371
x1,67:22931867,31151371
x1,67:24182913,31151371
k1,67:24404725,31151371:221812
x1,67:25381387,31151371
k1,67:25603199,31151371:221812
x1,67:25923140,31151371
x1,67:26360954,31151371
x1,67:26529344,31151371
x1,67:27674623,31151371
k1,67:27896434,31151371:221811
x1,67:28216375,31151371
x1,67:28789128,31151371
k1,67:29010940,31151371:221812
x1,67:30021280,31151371
x1,67:31237056,31151371
k1,67:31545968,31151371:308912
x1,67:32783588,31151371
k1,67:32783588,31151371:0
)
(1,68:6374688,31872267:26408900,442368,147456
x1,68:6644339,31872267
x1,68:7537033,31872267
x1,68:8261110,31872267
x1,68:9002253,31872267
k1,67:9227098,31872267:224845
x1,67:9971382,31872267
x1,67:10712298,31872267
x1,67:12605229,31872267
k1,67:12830075,31872267:224846
x1,67:18639757,31872267
k1,67:18864602,31872267:224845
x1,67:19184543,31872267
x1,67:19859468,31872267
x1,67:20499350,31872267
x1,67:20957371,31872267
k1,67:21182216,31872267:224845
x1,67:22992270,31872267
k1,67:23217116,31872267:224846
$1,67:23217116,31872267
x1,67:23582341,31872267
k1,67:23788693,31872267:206352
x1,67:24260185,31872267
k1,67:24466537,31872267:206352
x1,67:25847335,31872267
$1,67:25847335,31872267
x1,67:26015725,31872267
k1,67:26246265,31872267:230540
x1,67:28216152,31872267
k1,67:28440997,31872267:224845
$1,67:28440997,31872267
x1,67:28806222,31872267
k1,67:29012574,31872267:206352
x1,67:29484066,31872267
k1,67:29690418,31872267:206352
x1,67:31071216,31872267
$1,67:31071216,31872267
x1,67:31239606,31872267
k1,67:31470146,31872267:230540
x1,67:32581520,31872267
x1,67:32783588,31872267
k1,68:32783588,31872267:0
)
(1,68:6374688,32593163:26408900,503968,147456
x1,68:6829249,32593163
x1,68:7487335,32593163
k1,67:7746663,32593163:259328
$1,67:7746663,32593163
x1,67:8111888,32593163
k1,67:8280278,32593163:168390
x1,67:8751770,32593163
k1,67:8920160,32593163:168390
x1,67:10300958,32593163
$1,67:10300958,32593163
x1,67:10536704,32593163
k1,67:10718579,32593163:181875
x1,67:11949191,32593163
k1,67:12131066,32593163:181875
x1,67:13074277,32593163
x1,67:14018626,32593163
k1,67:14200502,32593163:181876
x1,67:15349149,32593163
k1,67:15531024,32593163:181875
x1,67:16709754,32593163
x1,67:18300901,32593163
k1,67:18482776,32593163:181875
$1,67:18482776,32593163
x1,67:18848001,32593163
k1,67:19016391,32593163:168390
x1,67:19487883,32593163
k1,67:19656273,32593163:168390
x1,67:21508563,32593163
$1,67:21508563,32593163
x1,67:21744309,32593163
k1,67:21926185,32593163:181876
x1,67:23104915,32593163
k1,67:23286790,32593163:181875
x1,67:24431842,32593163
k1,67:24613717,32593163:181875
x1,67:25324323,32593163
x1,67:25829493,32593163
x1,67:26166273,32593163
x1,67:27614654,32593163
k1,67:27796530,32593163:181876
x1,67:28032276,32593163
$1,67:28032276,32593163
x1,67:28419323,32593163
k1,67:28671908,32593163:168390
x1,67:29143400,32593163
k1,67:29311790,32593163:168390
x1,67:30389486,32593163
k1,67:30483812,32593163:94326
x1,67:30955304,32593163
k1,67:31049631,32593163:94327
x1,67:31655835,32593163
(1,67:31655835,32342600:892007,253405,54612
x1,67:32515074,32342600
)
$1,67:32547842,32593163
x1,67:32783588,32593163
k1,67:32783588,32593163:0
)
(1,68:6374688,33314059:26408900,442368,147456
x1,68:7351350,33314059
k1,67:7537427,33314059:186077
x1,67:9192382,33314059
k1,67:9378459,33314059:186077
x1,67:10358489,33314059
x1,67:10765993,33314059
x1,67:11102773,33314059
x1,67:11675299,33314059
x1,67:12719317,33314059
k1,67:12905394,33314059:186077
x1,67:13242174,33314059
x1,67:13765775,33314059
x1,67:14491217,33314059
x1,67:16175344,33314059
k1,67:16361422,33314059:186078
x1,67:17051729,33314059
x1,67:21261387,33314059
k1,67:21450662,33314059:189275
x1,67:22831687,33314059
k1,67:23017764,33314059:186077
x1,67:23827401,33314059
x1,67:24334163,33314059
x1,67:25041401,33314059
x1,67:25849673,33314059
k1,67:26035751,33314059:186078
x1,67:28179037,33314059
k1,67:28365114,33314059:186077
x1,67:29543844,33314059
k1,67:29729921,33314059:186077
x1,67:30606914,33314059
x1,67:31617481,33314059
k1,67:31803558,33314059:186077
x1,67:32581520,33314059
x1,67:32783588,33314059
k1,68:32783588,33314059:0
)
(1,68:6374688,34034955:26408900,503968,147456
x1,68:7048248,34034955
x1,68:7452384,34034955
x1,68:7755486,34034955
k1,67:7971279,34034955:215793
x1,67:8207025,34034955
$1,67:8207025,34034955
x1,67:9692034,34034955
$1,67:9692034,34034955
x1,67:9860424,34034955
k1,67:10079648,34034955:219224
x1,67:10753208,34034955
x1,67:11579911,34034955
x1,67:15048745,34034955
k1,67:15267969,34034955:219224
$1,67:15267969,34034955
x1,67:15655016,34034955
k1,67:15930476,34034955:191265
x1,67:16401968,34034955
k1,67:16593233,34034955:191265
x1,67:17670929,34034955
k1,67:17814791,34034955:143862
x1,67:18286283,34034955
k1,67:18430145,34034955:143862
x1,67:19036349,34034955
(1,67:19036349,33784392:892007,253405,54612
x1,67:19895588,33784392
)
$1,67:19928356,34034955
x1,67:20332492,34034955
k1,67:20643091,34034955:310599
x1,67:21880711,34034955
k1,67:22096490,34034955:215779
x1,67:22855610,34034955
x1,67:23934898,34034955
k1,67:24150691,34034955:215793
x1,67:24657453,34034955
x1,67:24977394,34034955
x1,67:25940812,34034955
k1,67:26156605,34034955:215793
x1,67:27562523,34034955
k1,67:27778302,34034955:215779
x1,67:28930317,34034955
k1,67:29146110,34034955:215793
x1,67:29688326,34034955
k1,67:29904119,34034955:215793
x1,67:30779747,34034955
x1,67:31099688,34034955
x1,67:31874282,34034955
x1,67:32042672,34034955
x1,67:32783588,34034955
k1,67:32783588,34034955:0
)
(1,68:6374688,34755851:26408900,409600,114688
x1,68:6711468,34755851
x1,67:7607303,34755851
k1,67:7847829,34755851:240526
x1,67:8824491,34755851
k1,67:9065017,34755851:240526
x1,67:10008228,34755851
x1,67:10952577,34755851
k1,67:11193103,34755851:240526
x1,67:11513044,34755851
x1,67:12187969,34755851
x1,67:12827851,34755851
x1,67:13285872,34755851
k1,67:13526398,34755851:240526
x1,67:14068614,34755851
k1,67:14309139,34755851:240525
x1,67:14898731,34755851
x1,67:15184994,34755851
x1,67:15690164,34755851
x1,67:16734182,34755851
x1,67:17594336,34755851
k1,67:17834862,34755851:240526
x1,67:18710490,34755851
x1,67:19030431,34755851
x1,67:19805025,34755851
x1,67:19973415,34755851
x1,67:20714331,34755851
k1,67:20954857,34755851:240526
x1,67:21461619,34755851
x1,67:22471959,34755851
x1,67:24037986,34755851
x1,67:24155859,34755851
k1,67:24405999,34755851:250140
x1,67:25012430,34755851
x1,67:26628974,34755851
k1,67:26869500,34755851:240526
x1,67:27172602,34755851
k1,67:27413128,34755851:240526
x1,67:29906665,34755851
k1,67:30147191,34755851:240526
x1,67:31312450,34755851
k1,67:31552976,34755851:240526
x1,67:32783588,34755851
k1,67:32783588,34755851:0
)
(1,68:6374688,35476747:26408900,409600,114688
x1,68:6883453,35476747
x1,68:8685680,35476747
k1,67:8965090,35476747:279410
x1,67:10244854,35476747
x1,67:11356455,35476747
x1,67:11575362,35476747
k1,67:11854772,35476747:279410
x1,67:12393620,35476747
k1,67:12673030,35476747:279410
x1,67:13245783,35476747
x1,67:13548885,35476747
x1,67:14559452,35476747
x1,67:15234377,35476747
k1,67:15513787,35476747:279410
x1,67:16170508,35476747
x1,67:17315560,35476747
x1,67:17992488,35476747
k1,67:18271898,35476747:279410
x1,67:19248560,35476747
k1,67:19527970,35476747:279410
x1,67:20101861,35476747
x1,67:20404963,35476747
x1,67:21213235,35476747
x1,67:22021507,35476747
k1,67:22300917,35476747:279410
x1,67:22604019,35476747
k1,67:22883429,35476747:279410
x1,67:23556989,35476747
x1,67:24978201,35476747
x1,67:26463628,35476747
k1,67:26743038,35476747:279410
x1,67:28916634,35476747
x1,67:29406557,35476747
k1,67:29685967,35476747:279410
x1,67:30411409,35476747
k1,67:30690819,35476747:279410
x1,67:31010760,35476747
x1,67:31685685,35476747
x1,67:32325567,35476747
x1,67:32783588,35476747
k1,67:32783588,35476747:0
)
(1,68:6374688,36197643:26408900,442368,147456
x1,68:6863019,36197643
k1,67:7115483,36197643:252464
x1,67:7789043,36197643
x1,67:8565229,36197643
x1,67:9609247,36197643
k1,67:9861710,36197643:252463
x1,67:10572316,36197643
x1,67:11077486,36197643
x1,67:11414266,36197643
x1,67:12862647,36197643
k1,67:13115111,36197643:252464
x1,67:15000895,36197643
k1,67:15253359,36197643:252464
x1,67:16806369,36197643
k1,67:17058833,36197643:252464
x1,67:17565595,36197643
x1,67:18784739,36197643
k1,67:19037202,36197643:252463
x1,67:19710762,36197643
x1,67:21160508,36197643
k1,67:21412972,36197643:252464
x1,67:22289965,36197643
x1,67:23300532,36197643
k1,67:23552996,36197643:252464
x1,67:24058166,36197643
x1,67:24378107,36197643
x1,67:24916955,36197643
x1,67:25960973,36197643
k1,67:26213437,36197643:252464
x1,67:27021709,36197643
x1,67:27375328,36197643
x1,67:27813369,36197643
x1,67:28621641,36197643
k1,67:28874104,36197643:252463
x1,67:30104716,36197643
k1,67:30357180,36197643:252464
x1,67:31132001,36197643
x1,67:31874282,36197643
x1,67:32042672,36197643
x1,67:32783588,36197643
k1,67:32783588,36197643:0
)
(1,68:6374688,36918539:26408900,409600,114688
x1,68:7826210,36918539
k1,67:8033027,36918539:206817
x1,67:8876569,36918539
x1,67:9651163,36918539
x1,67:10695181,36918539
k1,67:10901998,36918539:206817
x1,67:11440846,36918539
k1,67:11647663,36918539:206817
x1,67:12524656,36918539
x1,67:12827758,36918539
x1,67:13872003,36918539
k1,67:14078820,36918539:206817
x1,67:14735541,36918539
x1,67:16318407,36918539
k1,67:16525224,36918539:206817
x1,67:17569469,36918539
x1,67:17889410,36918539
x1,67:18192512,36918539
x1,67:19441966,36918539
k1,67:19648783,36918539:206817
x1,67:20760157,36918539
x1,67:21080098,36918539
x1,67:21895106,36918539
k1,67:22178777,36918539:283671
x1,67:23223022,36918539
k1,67:23429839,36918539:206817
x1,67:25085021,36918539
k1,67:25291838,36918539:206817
x1,67:25864364,36918539
x1,67:26487634,36918539
k1,67:26694451,36918539:206817
x1,67:27182782,36918539
k1,67:27389599,36918539:206817
x1,67:28369629,36918539
k1,67:28576446,36918539:206817
x1,67:29014260,36918539
x1,67:29857575,36918539
k1,67:30064392,36918539:206817
x1,67:30471896,36918539
k1,67:30678713,36918539:206817
x1,67:31689053,36918539
x1,67:32783588,36918539
k1,67:32783588,36918539:0
)
(1,68:6374688,37639435:26408900,409600,131072
x1,68:6677790,37639435
x1,68:6980892,37639435
x1,68:7587096,37639435
x1,68:8665019,37639435
g1,67:8867087,37639435
x1,67:9405935,37639435
g1,67:9608003,37639435
$1,67:9608003,37639435
x1,67:11156273,37639435
g1,67:11156273,37639435
x1,67:11465927,37639435
g1,67:11465927,37639435
x1,67:11775581,37639435
g1,67:11775581,37639435
x1,67:12085235,37639435
g1,67:12085235,37639435
x1,67:13943159,37639435
g1,67:13943159,37639435
x1,67:14252813,37639435
g1,67:14252813,37639435
x1,67:15181775,37639435
g1,67:15181775,37639435
x1,67:15491429,37639435
g1,67:15491429,37639435
x1,67:17968661,37639435
g1,67:17968661,37639435
x1,67:18278315,37639435
g1,67:18278315,37639435
x1,67:20755547,37639435
(1,67:20755547,37704970:32768,0,0
)
x1,67:21407623,37639435
g1,67:21407623,37639435
x1,67:21717277,37639435
g1,67:21717277,37639435
x1,67:22955893,37639435
g1,67:22955893,37639435
x1,67:23265547,37639435
g1,67:23265547,37639435
x1,67:24504163,37639435
$1,67:24504163,37639435
x1,67:24672553,37639435
k1,68:32783588,37639435:8111035
g1,68:32783588,37639435
)
(1,70:4736286,39772101:29685704,655359,0
(1,70:4736286,39772101:1592523,608173,0
g1,70:4736286,39772101
x1,70:5267127,39772101
g1,70:6328809,39772101
)
x1,70:7314033,39772101
x1,70:8661888,39772101
x1,70:12171335,39772101
k1,70:34421991,39772101:22250656
g1,70:34421991,39772101
)
(1,76:4736286,41207520:29685704,491520,163840
x1,76:8946984,41207520
k1,72:9208961,41207520:261977
x1,72:10119185,41207520
k1,72:10381163,41207520:261978
x1,72:13239269,41207520
k1,72:13501246,41207520:261977
x1,72:14557107,41207520
k1,72:14819085,41207520:261978
x1,72:17913848,41207520
k1,72:18175825,41207520:261977
x1,72:20141910,41207520
k1,72:20403888,41207520:261978
x1,72:20931819,41207520
k1,72:21193796,41207520:261977
x1,72:22799431,41207520
k1,72:23061409,41207520:261978
x1,72:24809041,41207520
k1,72:25071018,41207520:261977
x1,72:26236105,41207520
k1,72:26498083,41207520:261978
x1,72:26843969,41207520
x1,72:28265740,41207520
x1,72:28760901,41207520
k1,72:29022878,41207520:261977
x1,72:30133352,41207520
x1,72:31065420,41207520
k1,72:31327398,41207520:261978
x1,72:31767946,41207520
k1,72:32029923,41207520:261977
x1,72:33493561,41207520
x1,72:34421990,41207520
k1,72:34421990,41207520:0
)
(1,76:4736286,41993952:29685704,455111,127431
x1,76:5520900,41993952
k1,72:5737657,41993952:216757
x1,72:7740150,41993952
k1,72:7956907,41993952:216757
x1,72:8302793,41993952
x1,72:9724564,41993952
x1,72:9961222,41993952
k1,72:10177978,41993952:216756
x1,72:10724113,41993952
x1,72:14314037,41993952
k1,72:14531133,41993952:217096
x1,72:17048812,41993952
k1,72:17265569,41993952:216757
x1,72:19959832,41993952
k1,72:20176928,41993952:217096
x1,72:21232789,41993952
k1,72:21449546,41993952:216757
x1,72:22762090,41993952
k1,72:22978847,41993952:216757
x1,72:24402437,41993952
x1,72:24730118,41993952
x1,72:25605753,41993952
x1,72:25733184,41993952
k1,72:26023890,41993952:290706
x1,72:27935362,41993952
k1,73:28152118,41993952:216756
x1,73:29317205,41993952
k1,73:29533962,41993952:216757
x1,73:33222191,41993952
k1,73:33438948,41993952:216757
x1,73:34421990,41993952
k1,73:34421990,41993952:0
)
(1,76:4736286,42780384:29685704,455111,127431
x1,76:6780650,42780384
k1,73:7045192,42780384:264542
x1,73:9085915,42780384
k1,73:9350458,42780384:264543
x1,73:11480385,42780384
k1,73:11756449,42780384:276064
x1,73:13762584,42780384
x1,73:14090265,42780384
x1,73:14217696,42780384
k1,73:14493761,42780384:276065
x1,73:15039896,42780384
x1,73:17754184,42780384
k1,73:18030248,42780384:276064
x1,73:19086109,42780384
k1,73:19350651,42780384:264542
x1,73:21904739,42780384
k1,73:22169282,42780384:264543
x1,73:23880504,42780384
x1,73:26702200,42780384
k1,73:26978264,42780384:276064
x1,73:29017167,42780384
k1,73:29281709,42780384:264542
x1,73:29864253,42780384
k1,73:30128796,42780384:264543
x1,73:30474682,42780384
x1,73:32154956,42780384
k1,73:32419498,42780384:264542
x1,73:34421990,42780384
k1,73:34421990,42780384:0
)
(1,76:4736286,43566816:29685704,455111,127431
x1,76:6968153,43566816
k1,73:7257612,43566816:289459
x1,73:8313473,43566816
k1,73:8602931,43566816:289458
x1,73:10951310,43566816
k1,73:11240769,43566816:289459
x1,73:13982363,43566816
k1,73:14486651,43566816:504288
x1,73:16844133,43566816
k1,74:17133592,43566816:289459
x1,74:17461273,43566816
x1,74:17788954,43566816
x1,74:19609403,43566816
k1,74:19898862,43566816:289459
x1,74:22673225,43566816
k1,74:22962683,43566816:289458
x1,74:23876547,43566816
x1,74:24222432,43566816
k1,74:24511891,43566816:289459
x1,74:25098075,43566816
k1,74:25387534,43566816:289459
x1,74:27080551,43566816
x1,74:27792346,43566816
k1,74:28099556,43566816:307210
x1,74:30229481,43566816
k1,74:30518939,43566816:289458
x1,74:31574800,43566816
k1,74:31864259,43566816:289459
x1,74:34421990,43566816
k1,74:34421990,43566816:0
)
(1,76:4736286,44353248:29685704,455111,127431
x1,76:5428057,44353248
x1,74:5755738,44353248
x1,74:6028804,44353248
k1,74:6203400,44353248:174596
x1,74:8023848,44353248
x1,74:9789683,44353248
k1,74:9964279,44353248:174596
x1,74:11568093,44353248
x1,74:12918864,44353248
k1,74:13093460,44353248:174596
x1,74:15243409,44353248
k1,74:15418005,44353248:174596
x1,74:15763891,44353248
x1,74:17185662,44353248
x1,74:17422320,44353248
k1,74:17596916,44353248:174596
x1,74:21132229,44353248
k1,74:21315597,44353248:183368
x1,74:21661483,44353248
x1,74:22189412,44353248
k1,74:22364008,44353248:174596
x1,74:23274232,44353248
k1,74:23448828,44353248:174596
x1,74:25050824,44353248
x1,74:26620050,44353248
k1,74:26794646,44353248:174596
x1,74:27850507,44353248
k1,74:28025103,44353248:174596
x1,74:30835875,44353248
k1,74:31010471,44353248:174596
x1,74:32139148,44353248
x1,74:34421990,44353248
k1,74:34421990,44353248:0
)
(1,76:4736286,45139680:29685704,491520,163840
x1,76:7778257,45139680
k1,74:7925675,45139680:147418
x1,74:11457346,45139680
x1,74:11785027,45139680
k1,74:11932445,45139680:147418
x1,74:13900350,45139680
k1,74:14047769,45139680:147419
x1,74:17670462,45139680
k1,74:17817880,45139680:147418
x1,74:20299151,45139680
x1,74:20645037,45139680
x1,74:21209377,45139680
k1,74:21476970,45139680:267593
x1,74:22769489,45139680
k1,75:21476970,45139680:-18205
x1,75:23097170,45139680
k1,75:23244588,45139680:147418
x1,75:23590474,45139680
x1,75:25012245,45139680
x1,75:25507406,45139680
k1,75:25654824,45139680:147418
x1,75:26182755,45139680
k1,75:26330174,45139680:147419
x1,75:29026258,45139680
k1,75:29173676,45139680:147418
x1,75:30488040,45139680
x1,75:32417714,45139680
k1,75:32565132,45139680:147418
x1,75:34421990,45139680
k1,75:34421990,45139680:0
)
(1,76:4736286,45926112:29685704,455111,127431
x1,76:5537283,45926112
x1,75:5864964,45926112
k1,75:6159644,45926112:294680
x1,75:8236775,45926112
k1,75:8531456,45926112:294681
x1,75:9077591,45926112
x1,75:12521879,45926112
x1,75:12849560,45926112
k1,75:13144240,45926112:294680
x1,75:14163691,45926112
k1,75:14458371,45926112:294680
x1,75:15040915,45926112
k1,75:15335595,45926112:294680
x1,75:16245819,45926112
k1,75:16540500,45926112:294681
x1,75:18728677,45926112
k1,75:19023357,45926112:294680
x1,75:19551288,45926112
k1,75:19845968,45926112:294680
x1,75:20574148,45926112
x1,75:22671305,45926112
k1,75:22965985,45926112:294680
x1,75:25625661,45926112
k1,75:25920342,45926112:294681
x1,75:28452586,45926112
x1,75:28725652,45926112
k1,75:29020332,45926112:294680
x1,75:29894148,45926112
x1,75:31190307,45926112
k1,75:31504044,45926112:313737
x1,75:33799629,45926112
k1,75:34094309,45926112:294680
x1,75:34421990,45926112
k1,75:34421990,45926112:0
)
(1,76:4736286,46712544:29685704,455111,127431
x1,76:6704190,46712544
g1,75:6922643,46712544
x1,75:7942095,46712544
g1,75:8160548,46712544
x1,75:8524638,46712544
x1,75:9088977,46712544
x1,75:9544088,46712544
x1,75:10472515,46712544
g1,75:10690968,46712544
x1,75:13021142,46712544
g1,75:13239595,46712544
x1,75:14513910,46712544
g1,75:14732363,46712544
x1,75:15788224,46712544
g1,75:16006677,46712544
x1,75:18009170,46712544
g1,75:18227623,46712544
x1,75:20707072,46712544
x1,75:22982635,46712544
k1,76:34421990,46712544:11439355
g1,76:34421990,46712544
)
(1,85:4736286,47498976:29685704,455111,127431
h1,77:4736286,47498976:983040,0,0
x1,77:6192642,47498976
x1,77:8906932,47498976
k1,77:9146537,47498976:239605
x1,77:10311624,47498976
x1,77:11039804,47498976
x1,77:11622348,47498976
x1,77:13260753,47498976
k1,77:13500358,47498976:239605
x1,77:14956717,47498976
x1,77:15284398,47498976
x1,77:15925196,47498976
k1,77:16164802,47498976:239606
x1,77:16949416,47498976
k1,77:17189021,47498976:239605
x1,77:17534907,47498976
x1,77:18264907,47498976
x1,77:18956678,47498976
x1,77:19193336,47498976
k1,77:19432941,47498976:239605
x1,77:19724212,47498976
x1,77:20943912,47498976
k1,77:21183517,47498976:239605
x1,77:22095561,47498976
x1,77:22932967,47498976
x1,77:24061646,47498976
k1,77:24301251,47498976:239605
x1,77:25377136,47498976
k1,77:25616741,47498976:239605
x1,77:26599783,47498976
x1,77:26927464,47498976
x1,77:27637440,47498976
k1,77:27877046,47498976:239606
x1,77:28568817,47498976
k1,77:28808422,47498976:239605
x1,77:29358196,47498976
x1,77:31306074,47498976
k1,77:31545679,47498976:239605
x1,77:32237450,47498976
x1,77:33293311,47498976
x1,77:34294559,47498976
x1,77:34421990,47498976
k1,77:34421990,47498976:0
)
(1,85:4736286,48285408:29685704,455111,127431
x1,85:5373443,48285408
x1,85:5682919,48285408
x1,85:6229054,48285408
x1,85:7357733,48285408
x1,85:8287983,48285408
k1,77:8497618,48285408:209635
x1,77:9480660,48285408
x1,77:10287117,48285408
x1,77:10633003,48285408
x1,77:10924275,48285408
x1,77:12234999,48285408
k1,77:12446398,48285408:211399
x1,77:13502259,48285408
k1,77:13711894,48285408:209635
x1,77:14552941,48285408
x1,77:15248352,48285408
x1,77:15685260,48285408
x1,77:16486257,48285408
k1,77:16695893,48285408:209636
x1,77:17515095,48285408
x1,77:18682002,48285408
k1,77:18891637,48285408:209635
x1,77:19546998,48285408
x1,77:20056724,48285408
x1,77:21260039,48285408
x1,77:22315900,48285408
k1,77:22527299,48285408:211399
x1,77:23073434,48285408
x1,77:24274930,48285408
x1,77:25148746,48285408
k1,77:25358381,48285408:209635
x1,77:27197034,48285408
k1,77:27406669,48285408:209635
x1,77:28684623,48285408
k1,77:28894258,48285408:209635
x1,77:29476802,48285408
x1,77:30263236,48285408
k1,77:30472872,48285408:209636
x1,77:31386736,48285408
x1,77:31732621,48285408
k1,77:31942256,48285408:209635
x1,77:32528440,48285408
k1,77:32738075,48285408:209635
x1,77:34421990,48285408
k1,77:34421990,48285408:0
)
(1,85:4736286,49071840:29685704,455111,127431
x1,85:5182296,49071840
x1,77:7703617,49071840
x1,77:8213343,49071840
k1,77:8460161,49071840:246818
x1,77:9516022,49071840
k1,77:9757167,49071840:241145
x1,77:11905295,49071840
k1,77:12146441,49071840:241146
x1,77:12820007,49071840
x1,77:14822502,49071840
k1,78:15063647,49071840:241145
x1,78:16523645,49071840
k1,78:16764790,49071840:241145
x1,78:18221149,49071840
x1,78:18548830,49071840
x1,78:19189628,49071840
k1,78:19430774,49071840:241146
x1,78:20049726,49071840
x1,78:21214813,49071840
x1,78:21487879,49071840
k1,78:21729024,49071840:241145
x1,78:22384385,49071840
x1,78:23331017,49071840
x1,78:23567675,49071840
k1,78:23808820,49071840:241145
x1,78:24172910,49071840
x1,78:24739069,49071840
x1,78:25523683,49071840
x1,78:27344131,49071840
k1,78:27585276,49071840:241145
x1,78:28131411,49071840
k1,78:28372557,49071840:241146
x1,78:29610463,49071840
x1,78:29938144,49071840
k1,78:30179289,49071840:241145
x1,78:31020334,49071840
x1,78:31968788,49071840
x1,78:32919062,49071840
k1,78:33165880,49071840:246818
x1,78:34421990,49071840
k1,78:34421990,49071840:0
)
(1,85:4736286,49858272:29685704,455111,127431
x1,85:5537283,49858272
x1,78:5864964,49858272
k1,78:6099749,49858272:234785
x1,78:6736906,49858272
x1,78:8193265,49858272
k1,78:8428050,49858272:234785
x1,78:9853460,49858272
x1,78:11238822,49858272
k1,78:11473607,49858272:234785
x1,78:12529468,49858272
k1,78:12764252,49858272:234784
x1,78:13492432,49858272
x1,78:14078616,49858272
x1,78:14260661,49858272
x1,78:15061658,49858272
k1,78:15296443,49858272:234785
x1,78:15478488,49858272
x1,78:15842578,49858272
x1,78:16627190,49858272
x1,78:18849958,49858272
x1,78:19286866,49858272
x1,78:19614547,49858272
x1,78:19741978,49858272
k1,78:20082245,49858272:340267
x1,78:21556809,49858272
k1,79:21791594,49858272:234785
x1,79:22701818,49858272
k1,79:22936603,49858272:234785
x1,79:24431192,49858272
k1,79:24665977,49858272:234785
x1,79:25321338,49858272
x1,79:25667224,49858272
x1,79:26122335,49858272
x1,79:26814106,49858272
x1,79:28015602,49858272
x1,79:28252260,49858272
k1,79:28487044,49858272:234784
x1,79:29014975,49858272
k1,79:29249760,49858272:234785
x1,79:30560482,49858272
k1,79:30795267,49858272:234785
x1,79:32217037,49858272
x1,79:33272898,49858272
k1,79:33511766,49858272:238868
x1,79:34203537,49858272
x1,79:34421990,49858272
k1,85:34421990,49858272:0
)
(1,85:4736286,50644704:29685704,455111,127431
x1,85:5082172,50644704
x1,85:6684166,50644704
k1,79:6869821,50644704:185655
x1,79:7743637,50644704
x1,79:8125932,50644704
x1,79:8857751,50644704
k1,79:9043405,50644704:185654
x1,79:9957269,50644704
x1,79:10303154,50644704
k1,79:10488809,50644704:185655
x1,79:11074993,50644704
k1,79:11260648,50644704:185655
x1,79:11934214,50644704
x1,79:14031371,50644704
x1,79:15495009,50644704
k1,79:15680664,50644704:185655
x1,79:16736525,50644704
k1,79:16922179,50644704:185654
x1,79:19732949,50644704
x1,79:21338584,50644704
k1,79:21524239,50644704:185655
x1,79:22436283,50644704
x1,79:23273689,50644704
x1,79:24371419,50644704
k1,79:24557074,50644704:185655
x1,79:25248845,50644704
x1,79:25576526,50644704
x1,79:25849592,50644704
k1,79:26035247,50644704:185655
x1,79:26763427,50644704
x1,79:27711881,50644704
x1,79:28039562,50644704
x1,79:28676718,50644704
k1,79:28862372,50644704:185654
x1,79:29774416,50644704
x1,79:30611822,50644704
x1,79:31740501,50644704
k1,79:31926156,50644704:185655
x1,79:32545108,50644704
x1,79:33200469,50644704
x1,79:34421990,50644704
k1,79:34421990,50644704:0
)
]
(1,85:4736286,52610784:29685704,422343,0
(1,85:4736286,52610784:29685704,422343,0
k1,85:19415298,52610784:14679012
x1,85:19742979,52610784
k1,85:34421991,52610784:14679012
)
)
]
]
]
!48246
}1
!10
{2
[1,112:4736286,52610784:29685704,47874498,0
(1,112:4736286,4736286:0,0,0
[1,112:0,4736286:0,0,0
(1,112:0,0:0,0,0
g1,112:0,0
)
]
)
[1,112:4736286,4736286:0,0,0
(1,112:4736286,2245673:0,0,0
k1,112:4736286,2245673:65781
)
]
[1,112:4736286,52610784:29685704,47874498,0
[1,112:4736286,52610784:29685704,50299330,0
[1,112:4736286,3097886:29685704,786432,0
(1,112:4736286,3097886:29685704,0,0
h1,112:4736286,3097886:29685704,0,0
)
]
[1,112:4736286,50644704:29685704,45908418,0
(1,85:4736286,5391646:29685704,491520,163840
x1,85:5100376,5391646
x1,79:5428057,5391646
k1,79:5677888,5391646:249831
x1,79:5859933,5391646
x1,79:6224023,5391646
x1,79:6751952,5391646
x1,79:7918860,5391646
x1,79:8792676,5391646
k1,79:9042507,5391646:249831
x1,79:9990961,5391646
x1,79:11083230,5391646
k1,79:11333062,5391646:249832
x1,79:12206878,5391646
x1,79:13845282,5391646
k1,79:14095113,5391646:249831
x1,79:14968929,5391646
x1,79:15351224,5391646
x1,79:16083043,5391646
k1,79:16332874,5391646:249831
x1,79:17388735,5391646
k1,79:17638566,5391646:249831
x1,79:19207792,5391646
k1,79:19457624,5391646:249832
x1,79:20883034,5391646
x1,79:22268396,5391646
k1,79:22518227,5391646:249831
x1,79:23064362,5391646
x1,79:23848976,5391646
x1,79:24722792,5391646
x1,79:25851471,5391646
k1,79:26101302,5391646:249831
x1,79:26283347,5391646
(1,79:26283347,5391646:327681,422343,0
x1,79:26611028,5391646
)
x1,79:26975118,5391646
k1,79:27360524,5391646:385406
x1,79:28166071,5391646
x1,79:28493752,5391646
x1,79:29586021,5391646
x1,79:30316020,5391646
k1,80:30565851,5391646:249831
x1,80:31876573,5391646
k1,80:32126404,5391646:249831
x1,80:33548174,5391646
x1,80:34421990,5391646
k1,80:34421990,5391646:0
)
(1,85:4736286,6178078:29685704,491520,163840
x1,85:5686560,6178078
k1,80:5959750,6178078:273190
x1,80:6780773,6178078
x1,80:7947680,6178078
k1,80:8220870,6178078:273190
x1,80:8876231,6178078
x1,80:10405408,6178078
k1,80:10678598,6178078:273190
x1,80:11042688,6178078
x1,80:11388574,6178078
x1,80:11843685,6178078
x1,80:12373434,6178078
x1,80:13119819,6178078
k1,80:13393009,6178078:273190
x1,80:14305053,6178078
x1,80:14853007,6178078
x1,80:15402781,6178078
x1,80:15766871,6178078
x1,80:16331210,6178078
x1,80:17718392,6178078
k1,80:17991582,6178078:273190
x1,80:18776196,6178078
k1,80:19049387,6178078:273191
x1,80:21860157,6178078
x1,80:23465792,6178078
k1,80:23738982,6178078:273190
x1,80:25051526,6178078
k1,80:25324716,6178078:273190
x1,80:25980077,6178078
x1,80:27112396,6178078
k1,80:27385586,6178078:273190
x1,80:28441447,6178078
k1,80:28714637,6178078:273190
x1,80:29663091,6178078
x1,80:30755360,6178078
k1,80:31028550,6178078:273190
x1,80:32230047,6178078
x1,80:32575933,6178078
x1,80:33274984,6178078
k1,80:33548174,6178078:273190
x1,80:33730219,6178078
(1,80:33730219,6178078:327681,422343,0
x1,80:34057900,6178078
)
x1,80:34421990,6178078
k1,80:34421990,6178078:0
)
(1,85:4736286,6964510:29685704,455111,127431
x1,85:5555488,6964510
x1,85:6010599,6964510
x1,85:6629551,6964510
x1,85:7341345,6964510
k1,81:7624740,6964510:283395
x1,81:9011922,6964510
k1,81:9282329,6964510:270407
x1,81:9810260,6964510
k1,81:10080668,6964510:270408
x1,81:11540666,6964510
k1,81:11811073,6964510:270407
x1,81:12684889,6964510
x1,81:13067184,6964510
x1,81:13799003,6964510
k1,81:14069410,6964510:270407
x1,81:14617364,6964510
x1,81:16037315,6964510
k1,81:16307722,6964510:270407
x1,81:17472809,6964510
x1,81:18018943,6964510
x1,81:18383033,6964510
x1,81:18728919,6964510
x1,81:19056600,6964510
k1,81:19327007,6964510:270407
x1,81:20189899,6964510
x1,81:21722716,6964510
k1,81:22006111,6964510:283395
x1,81:23720972,6964510
k1,81:23991379,6964510:270407
x1,81:24646740,6964510
x1,81:25120056,6964510
x1,81:26510878,6964510
k1,81:26781286,6964510:270408
x1,81:27764328,6964510
x1,81:28710962,6964510
k1,81:28981369,6964510:270407
x1,81:29345459,6964510
x1,81:29654935,6964510
k1,81:29925342,6964510:270407
x1,81:30802797,6964510
x1,81:31512773,6964510
k1,81:31783180,6964510:270407
x1,81:33569039,6964510
k1,81:33839446,6964510:270407
x1,81:34421990,6964510
k1,81:34421990,6964510:0
)
(1,85:4736286,7750942:29685704,455111,127431
x1,85:5610102,7750942
x1,85:6338282,7750942
x1,85:6924466,7750942
x1,85:7106511,7750942
x1,85:7907508,7750942
k1,81:8179788,7750942:272280
x1,81:9346696,7750942
x1,81:9820012,7750942
x1,81:11097966,7750942
k1,81:11550718,7750942:452752
x1,81:12324407,7750942
x1,81:13271039,7750942
x1,81:13507697,7750942
k1,82:13779977,7750942:272280
x1,82:14930499,7750942
x1,82:15917182,7750942
x1,82:17925136,7750942
k1,82:18197416,7750942:272280
x1,82:18816368,7750942
x1,82:19144049,7750942
x1,82:20236318,7750942
x1,82:20966317,7750942
k1,82:21238596,7750942:272279
x1,82:22660366,7750942
x1,82:23534182,7750942
k1,82:23806462,7750942:272280
x1,82:25262821,7750942
x1,82:25590502,7750942
x1,82:26231300,7750942
k1,82:26503580,7750942:272280
x1,82:27195351,7750942
x1,82:27523032,7750942
x1,82:27796098,7750942
k1,82:28068378,7750942:272280
x1,82:28650922,7750942
x1,82:31017505,7750942
k1,82:31289785,7750942:272280
x1,82:31872329,7750942
k1,82:32144609,7750942:272280
x1,82:32872789,7750942
x1,82:33821243,7750942
x1,82:34148924,7750942
x1,82:34421990,7750942
k1,82:34421990,7750942:0
)
(1,85:4736286,8537374:29685704,491520,163840
x1,85:4918331,8537374
x1,85:5282421,8537374
x1,85:6067033,8537374
x1,85:8289801,8537374
x1,85:8726709,8537374
x1,85:9054390,8537374
k1,82:9305869,8537374:251479
x1,82:10090483,8537374
k1,82:10341962,8537374:251479
x1,82:10888097,8537374
x1,82:13163658,8537374
x1,82:15384605,8537374
k1,82:15636084,8537374:251479
x1,82:16477131,8537374
x1,82:17205311,8537374
x1,82:17642219,8537374
x1,82:17969900,8537374
k1,82:18221379,8537374:251479
x1,82:18512650,8537374
x1,82:20169258,8537374
k1,82:20420737,8537374:251479
x1,82:21332781,8537374
x1,82:22170187,8537374
x1,82:23298866,8537374
k1,82:23550345,8537374:251479
x1,82:23732390,8537374
(1,82:23732390,8537374:327681,422343,0
x1,82:24060071,8537374
)
x1,82:24424161,8537374
k1,82:24683897,8537374:259736
x1,82:25739758,8537374
k1,82:25991237,8537374:251479
x1,82:27596871,8537374
x1,82:28343255,8537374
x1,82:29471932,8537374
x1,82:30311159,8537374
k1,82:30562638,8537374:251479
x1,82:33657401,8537374
x1,82:34094309,8537374
x1,82:34421990,8537374
k1,82:34421990,8537374:0
)
(1,85:4736286,9323806:29685704,491520,163840
x1,85:5648330,9323806
x1,85:6485736,9323806
x1,85:7583466,9323806
k1,82:7859239,9323806:275773
x1,82:8773103,9323806
x1,82:9118988,9323806
k1,82:9394762,9323806:275774
x1,82:9980946,9323806
k1,82:10256719,9323806:275773
x1,82:12381182,9323806
x1,82:13327816,9323806
x1,82:13655497,9323806
k1,82:13931270,9323806:275773
x1,82:14552043,9323806
x1,82:14879724,9323806
x1,82:16044811,9323806
k1,82:16320584,9323806:275773
x1,82:17449261,9323806
x1,82:17795146,9323806
x1,82:18122827,9323806
x1,82:18927465,9323806
x1,82:19655644,9323806
k1,82:19931418,9323806:275774
x1,82:20568575,9323806
x1,82:21041892,9323806
x1,82:21405982,9323806
x1,82:21733663,9323806
x1,82:22862342,9323806
k1,82:23138115,9323806:275773
x1,82:23666046,9323806
k1,82:23941819,9323806:275773
x1,82:24928502,9323806
x1,82:26392140,9323806
k1,82:26667914,9323806:275774
x1,82:27013800,9323806
x1,82:27743800,9323806
x1,82:28435571,9323806
x1,82:28930732,9323806
k1,82:29206505,9323806:275773
x1,82:29388550,9323806
(1,82:29388550,9323806:327681,422343,0
x1,82:29716231,9323806
)
x1,82:30080321,9323806
k1,82:30543553,9323806:463232
x1,82:31335447,9323806
x1,82:32686219,9323806
k1,83:32961992,9323806:275773
x1,83:34421990,9323806
k1,83:34421990,9323806:0
)
(1,85:4736286,10110238:29685704,455111,127431
x1,85:5428057,10110238
x1,85:5773943,10110238
x1,85:7452395,10110238
k1,83:7647594,10110238:195199
x1,83:9415250,10110238
k1,83:9604636,10110238:189386
x1,83:10296407,10110238
k1,83:10485793,10110238:189386
x1,83:11905744,10110238
x1,83:13840880,10110238
k1,83:14030266,10110238:189386
x1,83:15486625,10110238
x1,83:15814306,10110238
x1,83:16455104,10110238
k1,83:16644490,10110238:189386
x1,83:18029851,10110238
k1,83:18219237,10110238:189386
x1,83:19167691,10110238
x1,83:20518463,10110238
k1,83:20707848,10110238:189385
x1,83:21294032,10110238
k1,83:21483418,10110238:189386
x1,83:23052644,10110238
k1,83:23242030,10110238:189386
x1,83:23826394,10110238
k1,83:24015780,10110238:189386
x1,83:25712437,10110238
x1,83:27281663,10110238
k1,83:27471049,10110238:189386
x1,83:28896459,10110238
x1,83:30503914,10110238
k1,83:30699113,10110238:195199
x1,83:31208839,10110238
x1,83:32157293,10110238
x1,83:33031109,10110238
k1,83:33220495,10110238:189386
x1,83:34203537,10110238
x1,83:34421990,10110238
k1,85:34421990,10110238:0
)
(1,85:4736286,10896670:29685704,455111,127431
x1,85:5520900,10896670
x1,85:6394716,10896670
x1,85:8033121,10896670
k1,83:8308690,10896670:275569
x1,83:9309937,10896670
x1,83:9491982,10896670
x1,83:10220162,10896670
x1,83:10657070,10896670
x1,83:10984751,10896670
x1,83:11112182,10896670
k1,83:11402029,10896670:289847
x1,83:12112005,10896670
x1,83:13823227,10896670
k1,83:14098796,10896670:275569
x1,83:14754157,10896670
x1,83:15303931,10896670
x1,83:15850066,10896670
x1,83:16669267,10896670
k1,83:16944835,10896670:275568
x1,83:17308925,10896670
x1,83:17618401,10896670
x1,83:18310172,10896670
x1,83:18637853,10896670
x1,83:19586307,10896670
k1,83:19876155,10896670:289848
x1,83:20932016,10896670
k1,83:21207585,10896670:275569
x1,83:22117809,10896670
k1,83:22393377,10896670:275568
x1,83:24104600,10896670
k1,83:24380169,10896670:275569
x1,83:25326803,10896670
x1,83:25672689,10896670
x1,83:26510096,10896670
x1,83:26692141,10896670
x1,83:27493138,10896670
k1,83:27768707,10896670:275569
x1,83:28353071,10896670
x1,83:29008433,10896670
x1,83:29554568,10896670
x1,83:30173520,10896670
x1,83:31302199,10896670
k1,83:31577767,10896670:275568
x1,83:32105698,10896670
k1,83:32381267,10896670:275569
x1,83:33329721,10896670
x1,83:34421990,10896670
k1,83:34421990,10896670:0
)
(1,85:4736286,11683102:29685704,455111,127431
x1,85:6250900,11683102
k1,83:6679873,11683102:428973
x1,83:7429897,11683102
k1,84:7694250,11683102:264353
x1,84:8021931,11683102
k1,84:8286285,11683102:264354
x1,84:8834239,11683102
x1,84:10075785,11683102
k1,84:10351614,11683102:275829
x1,84:11265478,11683102
x1,84:11611363,11683102
k1,84:11875716,11683102:264353
x1,84:13332075,11683102
x1,84:13659756,11683102
x1,84:14300554,11683102
k1,84:14564908,11683102:264354
x1,84:15456929,11683102
k1,84:15721282,11683102:264353
x1,84:16303826,11683102
k1,84:16568180,11683102:264354
x1,84:17551222,11683102
x1,84:18718129,11683102
k1,84:18982483,11683102:264354
x1,84:20402433,11683102
x1,84:21969839,11683102
k1,84:22234192,11683102:264353
x1,84:23659602,11683102
x1,84:25044964,11683102
k1,84:25309318,11683102:264354
x1,84:25600589,11683102
x1,84:27260837,11683102
k1,84:27536665,11683102:275828
x1,84:28046391,11683102
x1,84:30090753,11683102
k1,84:30355107,11683102:264354
x1,84:30719197,11683102
x1,84:31285356,11683102
x1,84:32160992,11683102
x1,84:32852763,11683102
x1,84:34421990,11683102
k1,84:34421990,11683102:0
)
(1,85:4736286,12469534:29685704,455111,127431
x1,85:5792147,12469534
g1,84:6010600,12469534
x1,84:9109003,12469534
g1,84:9327456,12469534
x1,84:10714637,12469534
g1,84:10933090,12469534
x1,84:12136407,12469534
x1,84:12576955,12469534
x1,84:14146182,12469534
g1,84:14364635,12469534
x1,84:15675357,12469534
x1,84:16021242,12469534
g1,84:16239695,12469534
x1,84:17115330,12469534
g1,84:17333783,12469534
x1,84:17916325,12469534
x1,84:18280415,12469534
x1,84:19283482,12469534
g1,84:19501935,12469534
x1,84:20084479,12469534
g1,84:20302932,12469534
x1,84:20849067,12469534
x1,84:23124628,12469534
x1,84:25345575,12469534
g1,84:25564028,12469534
x1,84:26783729,12469534
x1,84:28422134,12469534
g1,84:28640587,12469534
x1,84:29441584,12469534
x1,84:31047219,12469534
k1,85:34421990,12469534:3374771
g1,85:34421990,12469534
)
(1,91:4736286,13255966:29685704,455111,127431
h1,86:4736286,13255966:983040,0,0
x1,86:8674822,13255966
k1,86:8828483,13255966:153661
x1,86:9884344,13255966
k1,86:10038005,13255966:153661
x1,86:10984639,13255966
x1,86:13150974,13255966
k1,86:13304635,13255966:153661
x1,86:15563812,13255966
x1,86:16459471,13255966
k1,86:16613133,13255966:153662
x1,86:17304904,13255966
x1,86:17632585,13255966
x1,86:17905651,13255966
k1,86:18059312,13255966:153661
x1,86:20427714,13255966
k1,86:20581375,13255966:153661
x1,86:21167559,13255966
k1,86:21321220,13255966:153661
x1,86:24130173,13255966
k1,86:24283834,13255966:153661
x1,86:24866378,13255966
x1,86:25652812,13255966
k1,86:25806473,13255966:153661
x1,86:26389017,13255966
k1,86:26542678,13255966:153661
x1,86:27416494,13255966
x1,86:28272105,13255966
k1,86:28425767,13255966:153662
x1,86:30466490,13255966
k1,86:30620151,13255966:153661
x1,86:33212468,13255966
k1,86:33366129,13255966:153661
x1,86:34421990,13255966
k1,86:34421990,13255966:0
)
(1,91:4736286,14042398:29685704,455111,127431
x1,91:7415987,14042398
k1,86:7634249,14042398:218262
x1,86:8964998,14042398
k1,86:9183261,14042398:218263
x1,86:10317400,14042398
k1,86:10535662,14042398:218262
x1,86:13453840,14042398
k1,86:13745048,14042398:291208
x1,86:17176594,14042398
k1,87:17394857,14042398:218263
x1,87:20036328,14042398
k1,87:20254590,14042398:218262
x1,87:21204864,14042398
k1,87:21423127,14042398:218263
x1,87:21787217,14042398
x1,87:22752054,14042398
k1,87:22970316,14042398:218262
x1,87:26258044,14042398
k1,87:26476307,14042398:218263
x1,87:28551619,14042398
k1,87:28769881,14042398:218262
x1,87:29352425,14042398
k1,87:29570688,14042398:218263
x1,87:31611411,14042398
k1,87:31829673,14042398:218262
x1,87:34421990,14042398
k1,87:34421990,14042398:0
)
(1,91:4736286,14828830:29685704,491520,163840
x1,91:8743094,14828830
k1,87:8929163,14828830:186069
x1,87:9111208,14828830
(1,87:9111208,14828830:327681,422343,0
x1,87:9438889,14828830
)
x1,87:9620934,14828830
k1,87:9807003,14828830:186069
x1,87:10862864,14828830
k1,87:11048933,14828830:186069
x1,87:11959157,14828830
k1,87:12145226,14828830:186069
x1,87:12436497,14828830
x1,87:14111309,14828830
x1,87:14347967,14828830
k1,87:14534035,14828830:186068
x1,87:16780469,14828830
k1,87:16966538,14828830:186069
x1,87:17494469,14828830
k1,87:17680538,14828830:186069
x1,87:19721261,14828830
k1,87:19907330,14828830:186069
x1,87:22587031,14828830
k1,87:22773100,14828830:186069
x1,87:24047415,14828830
k1,87:24233484,14828830:186069
x1,87:24415529,14828830
(1,87:24415529,14828830:327681,422343,0
x1,87:24743210,14828830
)
x1,87:25107300,14828830
k1,87:25387776,14828830:280476
x1,87:27870866,14828830
k1,88:28056935,14828830:186069
x1,88:29112796,14828830
k1,88:29298865,14828830:186069
x1,88:30172681,14828830
x1,88:31467020,14828830
k1,88:31653089,14828830:186069
x1,88:34421990,14828830
k1,88:34421990,14828830:0
)
(1,91:4736286,15615262:29685704,491520,163840
x1,91:7091946,15615262
k1,88:7392696,15615262:300750
x1,88:8084467,15615262
x1,88:8412148,15615262
x1,88:8685214,15615262
k1,88:8985964,15615262:300750
x1,88:9879804,15615262
x1,88:11317957,15615262
k1,88:11618707,15615262:300750
x1,88:12528931,15615262
k1,88:12829681,15615262:300750
x1,88:15651378,15615262
x1,88:16397762,15615262
k1,88:16698512,15615262:300750
x1,88:17756192,15615262
k1,88:18056942,15615262:300750
x1,88:18584873,15615262
k1,88:18885623,15615262:300750
x1,88:19832257,15615262
x1,88:21998592,15615262
k1,88:22299342,15615262:300750
x1,88:25832834,15615262
k1,88:26133584,15615262:300750
x1,88:26679719,15615262
k1,88:26980469,15615262:300750
x1,88:29021192,15615262
k1,88:29321942,15615262:300750
x1,88:31269824,15615262
k1,88:31570574,15615262:300750
x1,88:31752619,15615262
(1,88:31752619,15615262:355895,455111,0
x1,88:32108514,15615262
)
x1,88:32290559,15615262
k1,88:32591309,15615262:300750
(1,88:32591309,15615262:327681,422343,0
x1,88:32918990,15615262
)
x1,88:33283080,15615262
k1,88:33821242,15615262:538162
x1,88:34421990,15615262
k1,89:34421990,15615262:0
)
(1,91:4736286,16401694:29685704,455111,127431
x1,91:7725463,16401694
k1,89:7931215,16401694:205752
x1,89:8440941,16401694
x1,89:9260143,16401694
k1,89:9462719,16401694:202576
x1,89:10409353,16401694
x1,89:12575688,16401694
k1,89:12778264,16401694:202576
x1,89:15809311,16401694
k1,89:16011887,16401694:202576
x1,89:17067748,16401694
k1,89:17270325,16401694:202577
x1,89:17634415,16401694
x1,89:20117506,16401694
x1,89:20667281,16401694
k1,89:20869857,16401694:202576
x1,89:23038011,16401694
k1,89:23240587,16401694:202576
x1,89:23895949,16401694
x1,89:24223630,16401694
x1,89:25117469,16401694
k1,89:25320045,16401694:202576
x1,89:27267927,16401694
k1,89:27470504,16401694:202577
x1,89:30150205,16401694
k1,89:30352781,16401694:202576
x1,89:31408642,16401694
k1,89:31611218,16401694:202576
x1,89:34421990,16401694
k1,89:34421990,16401694:0
)
(1,91:4736286,17188126:29685704,491520,163840
x1,91:7734563,17188126
k1,89:7884865,17188126:150302
x1,89:8066910,17188126
(1,89:8066910,17188126:327681,422343,0
x1,89:8394591,17188126
)
x1,89:8758681,17188126
k1,89:8922614,17188126:163933
x1,89:10415381,17188126
k1,89:10565683,17188126:150302
x1,89:10929773,17188126
x1,89:14099175,17188126
k1,89:14249477,17188126:150302
x1,89:16474064,17188126
k1,89:16624366,17188126:150302
x1,89:18998228,17188126
x1,89:19493389,17188126
k1,89:19643691,17188126:150302
x1,89:19971372,17188126
k1,89:20121674,17188126:150302
x1,89:20467560,17188126
x1,89:21086512,17188126
k1,89:21236814,17188126:150302
x1,89:22838810,17188126
x1,89:24408036,17188126
k1,89:24558339,17188126:150303
x1,89:27185246,17188126
k1,89:27335548,17188126:150302
x1,89:27863479,17188126
k1,89:28013781,17188126:150302
x1,89:30824553,17188126
k1,89:30974855,17188126:150302
x1,89:31520990,17188126
x1,89:33070191,17188126
x1,89:33397872,17188126
k1,89:33548174,17188126:150302
x1,89:33730219,17188126
(1,89:33730219,17188126:327681,422343,0
x1,89:34057900,17188126
)
x1,89:34421990,17188126
k1,89:34421990,17188126:0
)
(1,91:4736286,17974558:29685704,491520,163840
x1,91:5864963,17974558
k1,90:6041379,17974558:176416
x1,90:9937140,17974558
k1,90:10113556,17974558:176416
x1,90:13190117,17974558
k1,90:13366533,17974558:176416
x1,90:13894464,17974558
k1,90:14070881,17974558:176417
x1,90:14693474,17974558
x1,90:16315493,17974558
k1,90:16491909,17974558:176416
x1,90:19133380,17974558
k1,90:19309796,17974558:176416
x1,90:19491841,17974558
(1,90:19491841,17974558:327681,422343,0
x1,90:19819522,17974558
)
x1,90:20001567,17974558
k1,90:20177983,17974558:176416
x1,90:21126437,17974558
x1,90:22550027,17974558
k1,90:22726443,17974558:176416
x1,90:23054124,17974558
k1,90:23230540,17974558:176416
x1,90:25531587,17974558
k1,90:25708004,17974558:176417
x1,90:27098826,17974558
k1,90:27275242,17974558:176416
x1,90:28059856,17974558
k1,90:28236272,17974558:176416
x1,90:29638018,17974558
x1,90:31476673,17974558
k1,90:31653089,17974558:176416
x1,90:34421990,17974558
k1,90:34421990,17974558:0
)
(1,91:4736286,18760990:29685704,455111,127431
x1,91:5282421,18760990
x1,90:5610102,18760990
x1,90:7614415,18760990
k1,90:7912255,18760990:297840
x1,90:8968116,18760990
k1,90:9265956,18760990:297840
x1,90:9630046,18760990
x1,90:12892291,18760990
k1,90:13190130,18760990:297839
x1,90:13481401,18760990
x1,90:15141649,18760990
k1,90:15459336,18760990:317687
x1,90:16770058,18760990
x1,90:17115943,18760990
k1,90:17413782,18760990:297839
x1,90:18364056,18760990
k1,90:18661896,18760990:297840
x1,90:19608530,18760990
k1,90:19906370,18760990:297840
x1,90:20252256,18760990
x1,90:20780185,18760990
k1,90:21078025,18760990:297840
x1,90:21442115,18760990
x1,90:22406952,18760990
k1,90:22704792,18760990:297840
x1,90:23979108,18760990
k1,90:24276948,18760990:297840
x1,90:26880190,18760990
k1,90:27178029,18760990:297839
x1,90:27962643,18760990
k1,90:28260483,18760990:297840
x1,90:28606369,18760990
x1,90:30028140,18760990
x1,90:30264798,18760990
k1,90:30562638,18760990:297840
x1,90:34094309,18760990
x1,90:34421990,18760990
k1,90:34421990,18760990:0
)
(1,91:4736286,19547422:29685704,403098,0
x1,91:7590746,19547422
x1,90:8009449,19547422
k1,91:34421989,19547422:26412540
g1,91:34421989,19547422
)
(1,96:4736286,20333854:29685704,455111,127431
h1,92:4736286,20333854:983040,0,0
x1,92:6192642,20333854
x1,92:6465709,20333854
k1,92:6771219,20333854:305510
x1,92:7462990,20333854
x1,92:8892040,20333854
k1,92:9197550,20333854:305510
x1,92:10657548,20333854
k1,92:10963058,20333854:305510
x1,92:11873283,20333854
x1,92:12055328,20333854
x1,92:12637872,20333854
x1,92:14207099,20333854
k1,92:14534373,20333854:327274
x1,92:15593874,20333854
k1,92:15899384,20333854:305510
x1,92:17486816,20333854
k1,92:17792326,20333854:305510
x1,92:17974371,20333854
x1,92:18338461,20333854
x1,92:18831802,20333854
x1,92:19159483,20333854
x1,92:20746913,20333854
k1,92:21052423,20333854:305510
x1,92:21380104,20333854
k1,92:21685614,20333854:305510
x1,92:22595839,20333854
x1,92:23615290,20333854
k1,92:23920800,20333854:305510
x1,92:24539752,20333854
x1,92:24867433,20333854
x1,92:25959702,20333854
x1,92:26689701,20333854
k1,92:26995211,20333854:305510
x1,92:27905435,20333854
x1,92:28233116,20333854
x1,92:29035933,20333854
x1,92:29217978,20333854
x1,92:30018975,20333854
k1,92:30324485,20333854:305510
x1,92:31946505,20333854
x1,92:32419821,20333854
x1,92:33331866,20333854
k1,92:33637376,20333854:305510
x1,92:34421990,20333854
k1,92:34421990,20333854:0
)
(1,96:4736286,21120286:29685704,455111,127431
x1,96:5446262,21120286
x1,96:7157484,21120286
k1,92:7493548,21120286:336064
x1,92:8442002,21120286
x1,92:9534271,21120286
k1,92:9870336,21120286:336065
x1,92:10416471,21120286
x1,92:10762356,21120286
x1,92:11344900,21120286
x1,92:12473579,21120286
k1,92:12809643,21120286:336064
x1,92:13465004,21120286
x1,92:14302409,21120286
x1,92:15431088,21120286
k1,92:15767153,21120286:336065
x1,92:16823014,21120286
k1,92:17159078,21120286:336064
x1,92:20253841,21120286
x1,92:20690749,21120286
x1,92:21018430,21120286
k1,92:21354495,21120286:336065
x1,92:22266539,21120286
x1,92:23103945,21120286
x1,92:24414669,21120286
k1,92:24780136,21120286:365467
x1,92:25362678,21120286
x1,92:25726768,21120286
x1,92:27166741,21120286
k1,92:27502805,21120286:336064
x1,92:28194576,21120286
k1,92:28530641,21120286:336065
x1,92:29440865,21120286
k1,92:29776929,21120286:336064
x1,92:30468700,21120286
x1,92:31597379,21120286
k1,92:31933444,21120286:336065
x1,92:32461375,21120286
k1,92:32797439,21120286:336064
x1,92:33433862,21120286
x1,92:33936301,21120286
x1,92:34421990,21120286
k1,92:34421990,21120286:0
)
(1,96:4736286,21906718:29685704,455111,127431
x1,96:6117995,21906718
x1,96:6385961,21906718
x1,96:7591816,21906718
k1,92:7932157,21906718:286548
x1,92:8988018,21906718
k1,92:9274565,21906718:286547
x1,92:10221199,21906718
x1,92:10567085,21906718
x1,92:11404492,21906718
x1,92:11586537,21906718
x1,92:12387534,21906718
k1,92:12674082,21906718:286548
x1,92:13296675,21906718
x1,92:13897422,21906718
x1,92:14918694,21906718
k1,92:15205242,21906718:286548
x1,92:16406739,21906718
x1,92:16752625,21906718
x1,92:17633721,21906718
k1,92:18129276,21906718:495555
x1,92:18730024,21906718
k1,93:19016572,21906718:286548
x1,93:19635524,21906718
x1,93:19999614,21906718
x1,93:21334002,21906718
k1,93:21620549,21906718:286547
x1,93:22203093,21906718
k1,93:22489641,21906718:286548
x1,93:23108593,21906718
x1,93:23472683,21906718
x1,93:23800364,21906718
x1,93:24073430,21906718
x1,93:24437520,21906718
x1,93:26057720,21906718
k1,93:26344268,21906718:286548
x1,93:27800627,21906718
x1,93:28128308,21906718
x1,93:28769106,21906718
k1,93:29055654,21906718:286548
x1,93:30257151,21906718
k1,93:30543698,21906718:286547
x1,93:31836216,21906718
k1,93:32122764,21906718:286548
x1,93:33071218,21906718
x1,93:34421990,21906718
k1,93:34421990,21906718:0
)
(1,96:4736286,22693150:29685704,455111,127431
x1,96:5322470,22693150
k1,93:5517512,22693150:195042
x1,93:7086738,22693150
k1,93:7281780,22693150:195042
x1,93:7831554,22693150
x1,93:10037935,22693150
k1,93:10232978,22693150:195043
x1,93:10817342,22693150
k1,93:11012384,22693150:195042
x1,93:12377721,22693150
k1,93:12572763,22693150:195042
x1,93:13555805,22693150
x1,93:14340419,22693150
x1,93:15214235,22693150
x1,93:16783462,22693150
k1,93:16983187,22693150:199725
x1,93:17456503,22693150
x1,93:17729569,22693150
k1,93:17924611,22693150:195042
x1,93:18798427,22693150
x1,93:19654038,22693150
k1,93:19849080,22693150:195042
x1,93:20176761,22693150
k1,93:20371803,22693150:195042
x1,93:21320257,22693150
x1,93:22412526,22693150
k1,93:22607569,22693150:195043
x1,93:23193753,22693150
k1,93:23388795,22693150:195042
x1,93:23716476,22693150
k1,93:23911518,22693150:195042
x1,93:24621494,22693150
x1,93:26332716,22693150
k1,93:26527758,22693150:195042
x1,93:27483492,22693150
x1,93:28721398,22693150
x1,93:29959304,22693150
k1,93:30154347,22693150:195043
x1,93:31392253,22693150
x1,93:31574298,22693150
x1,93:32648364,22693150
k1,93:32843406,22693150:195042
x1,93:33899267,22693150
k1,93:34094309,22693150:195042
x1,93:34421990,22693150
k1,93:34421990,22693150:0
)
(1,96:4736286,23479582:29685704,455111,127431
x1,96:5355238,23479582
x1,96:5719328,23479582
x1,96:6138031,23479582
x1,96:6502121,23479582
x1,96:6848006,23479582
x1,96:7798280,23479582
k1,93:8035150,23479582:236870
x1,93:9646248,23479582
x1,93:10811335,23479582
k1,93:11048204,23479582:236869
x1,93:12870474,23479582
k1,93:13111948,23479582:241474
x1,93:14788579,23479582
k1,93:15025449,23479582:236870
x1,93:15571584,23479582
x1,93:17847145,23479582
x1,93:20068092,23479582
k1,93:20304962,23479582:236870
x1,93:21542868,23479582
x1,93:22489501,23479582
k1,93:22726370,23479582:236869
x1,93:23166918,23479582
k1,93:23403788,23479582:236870
x1,93:24441444,23479582
x1,93:24805534,23479582
x1,93:25224237,23479582
x1,93:26243688,23479582
k1,93:26480558,23479582:236870
x1,93:26844648,23479582
x1,93:27172329,23479582
k1,93:27409199,23479582:236870
x1,93:27736880,23479582
k1,93:27973749,23479582:236869
x1,93:28883973,23479582
x1,93:29211654,23479582
x1,93:30014471,23479582
x1,93:30196516,23479582
x1,93:31525444,23479582
k1,93:31762314,23479582:236870
x1,93:34421990,23479582
k1,93:34421990,23479582:0
)
(1,96:4736286,24266014:29685704,491520,187504
x1,96:5901373,24266014
x1,96:7071920,24266014
k1,93:7287273,24266014:215353
x1,93:8925676,24266014
k1,93:9141029,24266014:215353
x1,93:9609972,24266014
x1,93:10229648,24266014
x1,93:10531111,24266014
x1,93:11033551,24266014
x1,93:11301517,24266014
x1,93:11502493,24266014
x1,93:11803956,24266014
x1,93:12272899,24266014
k1,93:12504517,24266014:231618
x1,93:13207933,24266014
x1,93:13475899,24266014
x1,93:13743865,24266014
x1,93:14237929,24266014
x1,93:14706872,24266014
k1,93:14938491,24266014:231619
x1,93:15734747,24266014
x1,93:16237186,24266014
x1,93:16722875,24266014
k1,93:17000396,24266014:215353
x1,93:18775333,24266014
k1,93:18990686,24266014:215353
$1,93:18990686,24266014
x1,93:19281957,24266014
(1,93:19281957,24364317:1009987,197518,89201
x1,93:19779032,24364317
x1,93:20259176,24364317
)
$1,93:20291944,24266014
x1,93:20728852,24266014
k1,93:21019089,24266014:290237
x1,93:22297043,24266014
k1,94:22512396,24266014:215353
x1,94:24134416,24266014
x1,94:24607732,24266014
x1,94:25519777,24266014
k1,94:25735130,24266014:215353
x1,94:26175678,24266014
k1,94:26391031,24266014:215353
x1,94:26975395,24266014
x1,94:28231505,24266014
k1,94:28446858,24266014:215353
x1,94:28992993,24266014
k1,94:29208345,24266014:215352
x1,94:30091262,24266014
k1,94:30306615,24266014:215353
x1,94:30816341,24266014
x1,94:31435293,24266014
x1,94:32565792,24266014
k1,94:32781765,24266014:215973
x1,94:34421990,24266014
k1,94:34421990,24266014:0
)
(1,96:4736286,25052446:29685704,455111,127431
x1,96:5446262,25052446
x1,96:6684168,25052446
x1,96:7598032,25052446
k1,94:7873238,25052446:275206
x1,94:8929099,25052446
k1,94:9192954,25052446:263855
x1,94:9739089,25052446
x1,94:10669338,25052446
x1,94:10960609,25052446
x1,94:11324699,25052446
x1,94:12253128,25052446
k1,94:12516983,25052446:263855
x1,94:13135935,25052446
x1,94:14009751,25052446
x1,94:14301022,25052446
x1,94:15158454,25052446
x1,94:15285885,25052446
k1,94:15561091,25052446:275206
x1,94:16216452,25052446
x1,94:17964084,25052446
k1,94:18227939,25052446:263855
x1,94:18555620,25052446
k1,94:18819475,25052446:263855
x1,94:20603513,25052446
x1,94:20967603,25052446
x1,94:21313489,25052446
x1,94:21641170,25052446
k1,94:21905025,25052446:263855
x1,94:22196296,25052446
x1,94:23126545,25052446
x1,94:23745497,25052446
x1,94:24548314,25052446
x1,94:24730359,25052446
x1,94:25349311,25052446
x1,94:26477990,25052446
k1,94:26741845,25052446:263855
x1,94:27269776,25052446
k1,94:27533632,25052446:263856
x1,94:28225403,25052446
x1,94:28680514,25052446
k1,94:28944369,25052446:263855
x1,94:29126414,25052446
x1,94:29454095,25052446
x1,94:30273297,25052446
k1,94:30537152,25052446:263855
x1,94:30901242,25052446
x1,94:31467401,25052446
x1,94:32343037,25052446
x1,94:33034808,25052446
x1,94:34421990,25052446
k1,94:34421990,25052446:0
)
(1,96:4736286,25838878:29685704,455111,127431
x1,96:6048830,25838878
x1,96:6376511,25838878
x1,96:7578007,25838878
k1,94:7823222,25838878:245215
x1,94:9024719,25838878
x1,94:10062376,25838878
k1,94:10307591,25838878:245215
x1,94:11363452,25838878
k1,94:11608667,25838878:245215
x1,94:12413305,25838878
x1,94:13653031,25838878
k1,94:13898245,25838878:245214
x1,94:15323655,25838878
x1,94:16709017,25838878
k1,94:16954232,25838878:245215
x1,94:17795279,25838878
x1,94:18523459,25838878
x1,94:18960367,25838878
x1,94:19288048,25838878
x1,94:19415479,25838878
k1,94:19787036,25838878:371557
x1,94:20915713,25838878
k1,95:21160928,25838878:245215
x1,95:22109382,25838878
x1,95:22473472,25838878
x1,95:23733222,25838878
k1,95:23978437,25838878:245215
x1,95:25600457,25838878
x1,95:26073773,25838878
x1,95:26985818,25838878
k1,95:27231032,25838878:245214
x1,95:28749286,25838878
k1,95:28994501,25838878:245215
x1,95:29904725,25838878
k1,95:30149940,25838878:245215
x1,95:32846026,25838878
k1,95:33091241,25838878:245215
x1,95:34421990,25838878
k1,95:34421990,25838878:0
)
(1,96:4736286,26625310:29685704,455111,127431
x1,96:5573692,26625310
x1,96:6376510,26625310
x1,96:6558555,26625310
x1,96:7359552,26625310
k1,95:7643864,26625310:284312
x1,95:10359969,26625310
x1,95:11965604,26625310
k1,95:12249916,26625310:284312
x1,95:13161960,26625310
x1,95:13999366,26625310
x1,95:15128045,26625310
k1,95:15412357,26625310:284312
x1,95:15994901,26625310
k1,95:16279212,26625310:284311
x1,95:18975295,26625310
x1,95:20123999,26625310
x1,95:20761155,26625310
k1,95:21045467,26625310:284312
x1,95:21664419,26625310
x1,95:21992100,26625310
x1,95:23084369,26625310
x1,95:23814368,26625310
k1,95:24098680,26625310:284312
x1,95:25300177,26625310
x1,95:25646063,26625310
x1,95:26527159,26625310
k1,95:26827935,26625310:300776
x1,95:28504566,26625310
k1,95:28788878,26625310:284312
x1,95:31883641,26625310
x1,95:32320549,26625310
x1,95:32648230,26625310
k1,95:32932542,26625310:284312
x1,95:33373090,26625310
k1,95:33657402,26625310:284312
x1,95:34203537,26625310
x1,95:34421990,26625310
k1,96:34421990,26625310:0
)
(1,96:4736286,27411742:29685704,455111,127431
x1,96:6358305,27411742
g1,95:6576758,27411742
x1,95:7213915,27411742
x1,95:9289227,27411742
g1,95:9507680,27411742
x1,95:9871770,27411742
x1,95:10199451,27411742
g1,95:10417904,27411742
x1,95:11364538,27411742
x1,95:11710424,27411742
x1,95:12547831,27411742
x1,95:12729876,27411742
x1,95:13530873,27411742
g1,95:13749326,27411742
x1,95:14732368,27411742
x1,95:16376233,27411742
x1,95:16612891,27411742
g1,95:16831344,27411742
x1,95:17359275,27411742
x1,95:17686956,27411742
x1,95:18196682,27411742
x1,95:19325361,27411742
g1,95:19543814,27411742
x1,95:21295085,27411742
g1,95:21513538,27411742
x1,95:22824262,27411742
g1,95:23042715,27411742
x1,95:23883762,27411742
x1,95:24579173,27411742
x1,95:25016081,27411742
x1,95:25817078,27411742
g1,95:26035531,27411742
x1,95:26911166,27411742
x1,95:27459120,27411742
x1,95:27968846,27411742
x1,95:29279570,27411742
k1,96:34421990,27411742:5142420
g1,96:34421990,27411742
)
(1,102:4736286,28198174:29685704,455111,127431
h1,97:4736286,28198174:983040,0,0
x1,97:6848003,28198174
k1,97:7098251,28198174:250248
x1,97:7717203,28198174
x1,97:8081293,28198174
x1,97:8756679,28198174
x1,97:9484859,28198174
x1,97:10872041,28198174
k1,97:11122289,28198174:250248
x1,97:11650220,28198174
k1,97:11900468,28198174:250248
x1,97:12959969,28198174
k1,97:13210217,28198174:250248
x1,97:13683533,28198174
x1,97:14595578,28198174
k1,97:14845826,28198174:250248
x1,97:15721461,28198174
k1,97:15971710,28198174:250249
x1,97:17429888,28198174
x1,97:18685999,28198174
k1,97:19072655,28198174:386656
x1,97:20634600,28198174
k1,98:20892797,28198174:258197
x1,98:21366113,28198174
x1,98:21639179,28198174
k1,98:21889427,28198174:250248
x1,98:22439201,28198174
x1,98:23385835,28198174
x1,98:24372518,28198174
k1,98:24622766,28198174:250248
x1,98:24950447,28198174
k1,98:25200695,28198174:250248
x1,98:25985309,28198174
x1,98:27041170,28198174
k1,98:27291418,28198174:250248
x1,98:27910370,28198174
x1,98:28238051,28198174
x1,98:29330320,28198174
x1,98:30060319,28198174
k1,98:30310567,28198174:250248
x1,98:31566678,28198174
x1,98:32258449,28198174
x1,98:33387128,28198174
k1,98:33637376,28198174:250248
x1,98:34421990,28198174
k1,98:34421990,28198174:0
)
(1,102:4736286,28984606:29685704,455111,127431
x1,102:5684740,28984606
x1,102:6777009,28984606
k1,98:7012120,28984606:235111
x1,98:7358006,28984606
x1,98:8088006,28984606
x1,98:8779777,28984606
x1,98:9016435,28984606
k1,98:9251547,28984606:235112
x1,98:10453044,28984606
x1,98:10798930,28984606
x1,98:11497981,28984606
k1,98:11733092,28984606:235111
x1,98:12097182,28984606
x1,98:12424863,28984606
k1,98:12659975,28984606:235112
x1,98:13643017,28984606
x1,98:15323290,28984606
x1,98:16197106,28984606
k1,98:16432217,28984606:235111
x1,98:16759898,28984606
k1,98:16995010,28984606:235112
x1,98:17704986,28984606
x1,98:19416208,28984606
k1,98:19651319,28984606:235111
x1,98:20634361,28984606
x1,98:21418975,28984606
x1,98:22292791,28984606
x1,98:23931196,28984606
k1,98:24166307,28984606:235111
x1,98:25404213,28984606
x1,98:25586258,28984606
x1,98:26660324,28984606
k1,98:26895436,28984606:235112
x1,98:28169750,28984606
k1,98:28404861,28984606:235111
x1,98:29826631,28984606
x1,98:30991718,28984606
k1,98:31226830,28984606:235112
x1,98:32109747,28984606
k1,98:32344858,28984606:235111
x1,98:32854584,28984606
x1,98:33473536,28984606
x1,98:34421990,28984606
k1,98:34421990,28984606:0
)
(1,102:4736286,29771038:29685704,455111,127431
x1,102:5611921,29771038
x1,102:5976011,29771038
x1,102:6742420,29771038
x1,102:7543417,29771038
x1,102:8854141,29771038
k1,98:9139438,29771038:285297
x1,98:9794799,29771038
x1,98:11542431,29771038
k1,98:11814360,29771038:271929
x1,98:13319870,29771038
x1,98:14612387,29771038
x1,98:16290840,29771038
k1,98:16562768,29771038:271928
x1,98:17600424,29771038
x1,98:17964514,29771038
x1,98:18383217,29771038
x1,98:18747307,29771038
x1,98:19366259,29771038
x1,98:20494938,29771038
k1,98:20766867,29771038:271929
x1,98:21294798,29771038
k1,98:21566727,29771038:271929
x1,98:22992137,29771038
x1,98:24377499,29771038
k1,98:24649427,29771038:271928
x1,98:25304788,29771038
x1,98:26089402,29771038
x1,98:26963218,29771038
x1,98:28273942,29771038
k1,98:28725640,29771038:451698
x1,98:29672272,29771038
x1,98:30910178,29771038
k1,99:31195475,29771038:285297
x1,99:31668791,29771038
x1,99:31941857,29771038
k1,99:32213786,29771038:271929
x1,99:33162240,29771038
x1,99:33526330,29771038
x1,99:34421990,29771038
k1,99:34421990,29771038:0
)
(1,102:4736286,30557470:29685704,533465,163840
x1,102:5646510,30557470
k1,99:5956990,30557470:310480
x1,99:6430306,30557470
x1,99:7067463,30557470
x1,99:7413349,30557470
x1,99:8250756,30557470
x1,99:8432801,30557470
x1,99:9233798,30557470
k1,99:9544278,30557470:310480
x1,99:10272458,30557470
x1,99:10873205,30557470
x1,99:11894477,30557470
k1,99:12204958,30557470:310481
x1,99:12996852,30557470
x1,99:14034507,30557470
k1,99:14344987,30557470:310480
x1,99:16192742,30557470
k1,99:16503129,30557470:310387
x1,99:17049264,30557470
x1,99:18232556,30557470
k1,99:18566043,30557470:333487
x1,99:19221404,30557470
x1,99:21223897,30557470
k1,99:21534377,30557470:310480
x1,99:21898467,30557470
x1,99:22226148,30557470
k1,99:22536628,30557470:310480
x1,99:22864309,30557470
k1,99:23174789,30557470:310480
x1,99:24594739,30557470
x1,99:26162145,30557470
k1,99:26472625,30557470:310480
$1,99:26472625,30557470
x1,99:26964146,30557470
(1,99:26964146,30319645:294003,295640,0
x1,99:27225381,30319645
)
$1,99:27258149,30557470
k1,99:27568630,30557470:310481
x1,99:28114765,30557470
x1,99:28861150,30557470
x1,99:29993469,30557470
k1,99:30303949,30557470:310480
x1,99:30649835,30557470
x1,99:31179584,30557470
x1,99:32016990,30557470
k1,99:32327470,30557470:310480
x1,99:33383331,30557470
k1,99:33693811,30557470:310480
x1,99:33875856,30557470
x1,99:34421990,30557470
k1,102:34421990,30557470:0
)
(1,102:4736286,31343902:29685704,455111,127431
x1,102:5537283,31343902
k1,99:5769110,31343902:231827
x1,99:6388061,31343902
x1,99:7813470,31343902
k1,99:8045298,31343902:231828
x1,99:8993752,31343902
x1,99:10049613,31343902
x1,99:10850610,31343902
x1,99:12161334,31343902
k1,99:12396505,31343902:235171
x1,99:13707227,31343902
x1,99:14053112,31343902
k1,99:14284939,31343902:231827
x1,99:14832893,31343902
x1,99:15196983,31343902
x1,99:16416685,31343902
k1,99:16648513,31343902:231828
x1,99:17453151,31343902
x1,99:18254149,31343902
x1,99:20300332,31343902
k1,99:20532159,31343902:231827
x1,99:23808967,31343902
k1,99:24044138,31343902:235171
x1,99:26235955,31343902
x1,99:28385904,31343902
k1,99:28621075,31343902:235171
x1,99:29840776,31343902
x1,99:31661226,31343902
k1,99:31896398,31343902:235172
x1,99:32952259,31343902
k1,99:33184086,31343902:231827
x1,99:34203537,31343902
x1,99:34421990,31343902
k1,102:34421990,31343902:0
)
(1,102:4736286,32130334:29685704,455111,127431
x1,102:5757558,32130334
k1,99:6027319,32130334:269761
x1,99:6373205,32130334
x1,99:7103205,32130334
x1,99:7794976,32130334
x1,99:8290137,32130334
k1,99:8559899,32130334:269762
x1,99:9106034,32130334
k1,99:9375795,32130334:269761
x1,99:10067566,32130334
k1,99:10337328,32130334:269762
x1,99:11065508,32130334
x1,99:11688101,32130334
x1,99:12052191,32130334
x1,99:12618350,32130334
x1,99:14060145,32130334
k1,99:14329906,32130334:269761
x1,99:15567812,32130334
x1,99:16661901,32130334
k1,99:17107098,32130334:445197
x1,99:18929367,32130334
k1,100:19211955,32130334:282588
x1,100:19685271,32130334
x1,100:19958337,32130334
k1,100:20228099,32130334:269762
x1,100:20573985,32130334
x1,100:21047302,32130334
x1,100:21229347,32130334
x1,100:22467252,32130334
k1,100:22737013,32130334:269761
x1,100:23647237,32130334
k1,100:23916999,32130334:269762
x1,100:25539019,32130334
x1,100:26012335,32130334
x1,100:26924380,32130334
k1,100:27194141,32130334:269761
x1,100:27831298,32130334
x1,100:28741522,32130334
x1,100:29527956,32130334
x1,100:30328953,32130334
k1,100:30598715,32130334:269762
x1,100:31290486,32130334
k1,100:31560247,32130334:269761
x1,100:32836380,32130334
x1,100:33309696,32130334
x1,100:34421990,32130334
k1,100:34421990,32130334:0
)
(1,102:4736286,32916766:29685704,455111,127431
x1,102:7255786,32916766
k1,100:7536233,32916766:280447
x1,100:8082368,32916766
x1,100:9283864,32916766
x1,100:10157680,32916766
k1,100:10425728,32916766:268048
x1,100:11408771,32916766
k1,100:11676819,32916766:268048
x1,100:13133178,32916766
x1,100:14789787,32916766
x1,100:15117468,32916766
k1,100:15385516,32916766:268048
x1,100:16796364,32916766
k1,100:17064362,32916766:267998
x1,100:18489772,32916766
x1,100:20097227,32916766
k1,100:20377674,32916766:280447
x1,100:21579170,32916766
x1,100:22070691,32916766
x1,100:22600441,32916766
k1,100:22868489,32916766:268048
x1,100:25963252,32916766
k1,100:26231300,32916766:268048
x1,100:26777435,32916766
x1,100:27123320,32916766
x1,100:27705864,32916766
x1,100:29275091,32916766
k1,100:29555538,32916766:280447
x1,100:30574990,32916766
x1,100:32113269,32916766
k1,100:32381267,32916766:267998
x1,100:33400718,32916766
x1,100:34421990,32916766
k1,100:34421990,32916766:0
)
(1,102:4736286,33703198:29685704,455111,127431
x1,102:5082172,33703198
x1,102:5812172,33703198
x1,102:6503943,33703198
x1,102:7181149,33703198
k1,100:7414675,33703198:233526
x1,100:9362555,33703198
k1,100:9593053,33703198:230498
x1,100:11784870,33703198
x1,100:12957238,33703198
x1,100:14686664,33703198
k1,100:14917176,33703198:230512
x1,100:16344406,33703198
k1,100:16577931,33703198:233525
x1,100:17633792,33703198
k1,100:17864303,33703198:230511
x1,100:19384377,33703198
k1,100:19614876,33703198:230499
x1,100:20834577,33703198
x1,100:22472982,33703198
k1,100:22703493,33703198:230511
x1,100:24130723,33703198
k1,100:24364249,33703198:233526
x1,100:24983201,33703198
x1,100:26148288,33703198
x1,100:27022104,33703198
k1,100:27252615,33703198:230511
x1,100:29018452,33703198
k1,100:29248963,33703198:230511
x1,100:30017192,33703198
x1,100:30563327,33703198
x1,100:30927417,33703198
x1,100:31910459,33703198
x1,100:32147117,33703198
k1,100:32377628,33703198:230511
x1,100:33291492,33703198
x1,100:33619173,33703198
x1,100:34203537,33703198
x1,100:34421990,33703198
k1,102:34421990,33703198:0
)
(1,102:4736286,34489630:29685704,533465,163840
x1,102:5864965,34489630
k1,100:6023192,34489630:158227
x1,100:6278055,34489630
$1,100:6278055,34489630
x1,100:6698805,34489630
k1,100:6971868,34489630:182040
x1,100:7481594,34489630
k1,100:7663634,34489630:182040
x1,100:8828722,34489630
k1,100:8853904,34489630:25182
x1,100:9363630,34489630
k1,100:9388813,34489630:25183
x1,100:10044175,34489630
(1,100:10044175,34251805:964839,295640,54614
x1,100:10976246,34251805
)
$1,100:11009014,34489630
x1,100:11263877,34489630
k1,100:11422103,34489630:158226
x1,100:12477964,34489630
k1,100:12636191,34489630:158227
x1,100:14425692,34489630
k1,100:14583918,34489630:158226
x1,100:15643418,34489630
x1,100:16083966,34489630
x1,100:16448056,34489630
x1,100:17067008,34489630
x1,100:18195687,34489630
k1,100:18353914,34489630:158227
x1,100:18718004,34489630
x1,100:19284163,34489630
x1,100:20068777,34489630
x1,100:21889225,34489630
k1,100:22047452,34489630:158227
x1,100:22793836,34489630
x1,100:23740468,34489630
k1,100:23898635,34489630:158167
x1,100:24408361,34489630
k1,100:24566587,34489630:158226
x1,100:27661352,34489630
k1,100:27932548,34489630:271196
x1,100:29061225,34489630
k1,101:29219452,34489630:158227
x1,101:29765587,34489630
x1,101:30766834,34489630
k1,101:30925060,34489630:158226
x1,101:32020970,34489630
k1,101:32179197,34489630:158227
x1,101:32816354,34489630
x1,101:34421990,34489630
k1,101:34421990,34489630:0
)
(1,102:4736286,35276062:29685704,491520,163840
x1,102:5428057,35276062
k1,101:5681909,35276062:253852
x1,101:6319066,35276062
x1,101:8487220,35276062
k1,101:8741073,35276062:253853
x1,101:10530574,35276062
k1,101:10784426,35276062:253852
x1,101:11660061,35276062
x1,101:12208015,35276062
x1,101:12717741,35276062
x1,101:13846420,35276062
k1,101:14100273,35276062:253853
x1,101:15374587,35276062
k1,101:15628439,35276062:253852
x1,101:16265596,35276062
x1,101:16629686,35276062
x1,101:17195845,35276062
x1,101:17377890,35276062
x1,101:18215296,35276062
x1,101:18579386,35276062
x1,101:19325770,35276062
k1,101:19579623,35276062:253853
x1,101:20528077,35276062
x1,101:21620346,35276062
k1,101:21874198,35276062:253852
x1,101:22715245,35276062
x1,101:23443425,35276062
x1,101:23880333,35276062
x1,101:24208014,35276062
k1,101:24461867,35276062:253853
x1,101:24716730,35276062
$1,101:24716730,35276062
x1,101:26324276,35276062
$1,101:26324276,35276062
x1,101:26761184,35276062
k1,101:27023886,35276062:262702
x1,101:28006928,35276062
x1,101:29173836,35276062
x1,101:30047652,35276062
k1,101:30301505,35276062:253853
x1,101:30996916,35276062
k1,101:31250768,35276062:253852
x1,101:32124584,35276062
x1,101:32852764,35276062
x1,101:33438948,35276062
x1,101:33620993,35276062
x1,101:34421990,35276062
k1,101:34421990,35276062:0
)
(1,102:4736286,36062494:29685704,455111,127431
x1,102:5082172,36062494
x1,102:5373444,36062494
x1,102:6101624,36062494
x1,102:6538532,36062494
x1,102:6866213,36062494
x1,102:6993644,36062494
k1,102:34421990,36062494:27428346
g1,102:34421990,36062494
)
(1,105:4736286,36848926:29685704,455111,127431
h1,103:4736286,36848926:983040,0,0
x1,103:6234509,36848926
x1,103:6998635,36848926
x1,103:7675383,36848926
k1,103:7969832,36848926:294449
x1,103:12236929,36848926
k1,103:12603381,36848926:366452
x1,103:13076697,36848926
k1,104:12603381,36848926:-54614
x1,104:13349764,36848926
k1,104:13605808,36848926:256044
x1,104:15431716,36848926
x1,104:15668374,36848926
k1,104:15924417,36848926:256043
x1,104:16834641,36848926
k1,104:17090685,36848926:256044
x1,104:19064048,36848926
x1,104:19409933,36848926
k1,104:19665976,36848926:256043
x1,104:20212111,36848926
k1,104:20468155,36848926:256044
x1,104:20795836,36848926
k1,104:21051879,36848926:256043
x1,104:23400259,36848926
k1,104:23656303,36848926:256044
x1,104:25842660,36848926
x1,104:26079318,36848926
k1,104:26335361,36848926:256043
x1,104:27391222,36848926
k1,104:27647266,36848926:256044
x1,104:30658287,36848926
k1,104:30914330,36848926:256043
x1,104:33246325,36848926
k1,104:33511766,36848926:265441
x1,104:34421990,36848926
k1,104:34421990,36848926:0
)
(1,105:4736286,37635358:29685704,455111,127431
x1,105:7328603,37635358
k1,104:7548438,37635358:219835
x1,104:8076369,37635358
k1,104:8296203,37635358:219834
x1,104:9355704,37635358
k1,104:9575539,37635358:219835
x1,104:10631400,37635358
x1,104:11197559,37635358
k1,104:11417393,37635358:219834
x1,104:11857941,37635358
k1,104:12077776,37635358:219835
x1,104:14593636,37635358
k1,104:14813471,37635358:219835
x1,104:15399655,37635358
k1,104:15619489,37635358:219834
x1,104:16839191,37635358
x1,104:17734850,37635358
k1,104:17955030,37635358:220180
x1,104:19174732,37635358
x1,104:20503659,37635358
k1,104:20723494,37635358:219835
x1,104:21633718,37635358
k1,104:21853553,37635358:219835
x1,104:25068464,37635358
k1,104:25288298,37635358:219834
x1,104:26619047,37635358
k1,104:26838882,37635358:219835
x1,104:29862646,37635358
k1,104:30082480,37635358:219834
x1,104:33619611,37635358
k1,104:33839446,37635358:219835
x1,104:34421990,37635358
k1,104:34421990,37635358:0
)
(1,105:4736286,38421790:29685704,455111,127431
x1,105:5737533,38421790
x1,104:7687233,38421790
x1,104:8433617,38421790
g1,104:8652070,38421790
x1,104:8997956,38421790
x1,104:11473768,38421790
g1,104:11692221,38421790
x1,104:12748082,38421790
g1,104:12966535,38421790
x1,104:15444165,38421790
g1,104:15662618,38421790
x1,104:19307157,38421790
k1,105:34421990,38421790:15114833
g1,105:34421990,38421790
)
(1,107:4736286,39208222:29685704,455111,127431
h1,106:4736286,39208222:983040,0,0
x1,106:7281271,39208222
k1,106:7473498,39208222:192227
x1,106:9548809,39208222
k1,106:9734478,39208222:185669
x1,106:10062159,39208222
k1,106:10247829,39208222:185670
x1,106:13280694,39208222
k1,106:13466364,39208222:185670
x1,106:14376588,39208222
k1,106:14562258,39208222:185670
x1,106:17998330,39208222
k1,106:18211849,39208222:213519
x1,106:21946016,39208222
k1,106:22159536,39208222:213520
x1,106:22633759,39208222
x1,106:24765488,39208222
x1,106:25829533,39208222
k1,106:26015203,39208222:185670
x1,106:26799817,39208222
k1,106:26985486,39208222:185669
x1,106:29406684,39208222
k1,106:29592354,39208222:185670
x1,106:31633077,39208222
k1,106:31818747,39208222:185670
x1,106:32364882,39208222
x1,106:34421990,39208222
k1,106:34421990,39208222:0
)
(1,107:4736286,39994654:29685704,455111,127431
x1,107:5610102,39994654
x1,106:7521574,39994654
k1,106:7790554,39994654:268980
x1,106:8464120,39994654
x1,106:8700777,39994654
k1,106:8852356,39994654:151579
x1,106:11220762,39994654
k1,106:11372340,39994654:151578
x1,106:12027701,39994654
x1,106:13047152,39994654
k1,106:13198731,39994654:151579
x1,106:14108955,39994654
k1,106:14260533,39994654:151578
x1,106:16301256,39994654
k1,106:16452834,39994654:151578
x1,106:17039018,39994654
k1,106:17190597,39994654:151579
x1,106:17518278,39994654
k1,106:17669856,39994654:151578
x1,106:20091054,39994654
k1,106:20242633,39994654:151579
x1,106:23018818,39994654
k1,106:23170396,39994654:151578
x1,106:24810621,39994654
k1,106:24962200,39994654:151579
x1,106:25653971,39994654
k1,106:25805549,39994654:151578
x1,106:26133230,39994654
k1,106:26284809,39994654:151579
x1,106:29716355,39994654
k1,106:29867933,39994654:151578
x1,106:32543995,39994654
k1,106:32708949,39994654:164954
x1,106:34148924,39994654
x1,106:34421990,39994654
k1,106:34421990,39994654:0
)
(1,107:4736286,40781086:29685704,491520,187504
x1,107:5646510,40781086
k1,106:5828028,40781086:181518
x1,106:9723789,40781086
k1,106:9905306,40781086:181517
x1,106:12981867,40781086
k1,106:13163385,40781086:181518
x1,106:13691316,40781086
k1,106:13872834,40781086:181518
x1,106:14783058,40781086
k1,106:14964575,40781086:181517
x1,106:15437891,40781086
x1,106:16075048,40781086
x1,106:18241383,40781086
k1,106:18422901,40781086:181518
x1,106:19151081,40781086
x1,106:20773100,40781086
k1,106:20954618,40781086:181518
x1,106:22784167,40781086
k1,106:22965685,40781086:181518
x1,106:24740622,40781086
k1,106:24922139,40781086:181517
$1,106:24922139,40781086
x1,106:25213410,40781086
(1,106:25213410,40879389:1009987,197518,89201
x1,106:25710485,40879389
x1,106:26190629,40879389
)
$1,106:26223397,40781086
x1,106:26478260,40781086
k1,106:26659778,40781086:181518
x1,106:28389205,40781086
k1,106:28578110,40781086:188905
x1,106:29633971,40781086
k1,106:29815489,40781086:181518
x1,106:30980576,40781086
x1,106:32456960,40781086
k1,106:32638477,40781086:181517
x1,106:33330248,40781086
k1,106:33511766,40781086:181518
x1,106:34421990,40781086
k1,106:34421990,40781086:0
)
(1,107:4736286,41567518:29685704,455111,127431
x1,107:7794639,41567518
k1,106:8010364,41567518:215725
x1,106:8374454,41567518
x1,106:8938793,41567518
x1,106:9393904,41567518
x1,106:10322331,41567518
k1,106:10538056,41567518:215725
x1,106:12058130,41567518
k1,106:12273854,41567518:215724
x1,106:13156771,41567518
k1,106:13372496,41567518:215725
x1,106:15449628,41567518
k1,106:15665353,41567518:215725
x1,106:19289868,41567518
k1,106:19506139,41567518:216271
x1,106:20562000,41567518
k1,106:20777724,41567518:215724
x1,106:22035654,41567518
x1,106:23712286,41567518
x1,106:25933233,41567518
k1,106:26148958,41567518:215725
x1,106:28959730,41567518
k1,106:29175455,41567518:215725
x1,106:31727725,41567518
x1,106:33220493,41567518
x1,106:34421990,41567518
k1,106:34421990,41567518:0
)
(1,107:4736286,42353950:29685704,455111,0
x1,107:5646510,42353950
g1,106:5864963,42353950
x1,106:8888727,42353950
g1,106:9107180,42353950
x1,106:10498002,42353950
g1,106:10716455,42353950
x1,106:11501069,42353950
g1,106:11719522,42353950
x1,106:13412538,42353950
g1,106:13630991,42353950
x1,106:13958672,42353950
x1,106:14413783,42353950
x1,106:16625625,42353950
k1,107:34421989,42353950:17796364
g1,107:34421989,42353950
)
(1,109:4736286,43140382:29685704,455111,127431
h1,108:4736286,43140382:983040,0,0
x1,108:8149627,43140382
k1,108:8443916,43140382:294289
x1,108:9172096,43140382
x1,108:9882072,43140382
k1,108:10176361,43140382:294289
x1,108:11235862,43140382
k1,108:11530151,43140382:294289
x1,108:12440375,43140382
x1,108:12768056,43140382
x1,108:13570873,43140382
x1,108:13752918,43140382
x1,108:14553915,43140382
k1,108:14848204,43140382:294289
x1,108:16104315,43140382
x1,108:16796086,43140382
x1,108:18106810,43140382
k1,108:18420058,43140382:313248
x1,108:19366690,43140382
x1,108:20495369,43140382
k1,108:20789658,43140382:294289
x1,108:21117339,43140382
k1,108:21411628,43140382:294289
x1,108:22066989,43140382
x1,108:23272126,43140382
k1,108:23566415,43140382:294289
x1,108:24476639,43140382
k1,108:24770928,43140382:294289
x1,108:26253217,43140382
x1,108:27446512,43140382
x1,108:28302116,43140382
k1,108:28640460,43140382:338344
x1,108:30702558,43140382
x1,108:31142193,43140382
x1,108:31728373,43140382
x1,108:32879798,43140382
k1,108:33218229,43140382:338431
x1,108:34421990,43140382
k1,108:34421990,43140382:0
)
(1,109:4736286,43926814:29685704,533465,127431
x1,109:5573686,43926814
x1,109:6547164,43926814
x1,109:7520642,43926814
x1,109:7939342,43926814
x1,109:8577858,43926814
x1,109:10057873,43926814
k1,108:10497495,43926814:439622
x1,108:11171061,43926814
x1,108:11407718,43926814
k1,108:11675622,43926814:267904
x1,108:12330983,43926814
x1,108:13683575,43926814
x1,108:13993051,43926814
k1,108:14260954,43926814:267903
x1,108:15171178,43926814
k1,108:15439082,43926814:267904
x1,108:16604169,43926814
x1,108:17987709,43926814
k1,108:18255612,43926814:267903
x1,108:19165837,43926814
x1,108:20676809,43926814
k1,108:20957075,43926814:280266
x1,108:21503210,43926814
x1,108:22704706,43926814
x1,108:23578522,43926814
k1,108:23846426,43926814:267904
x1,108:24756650,43926814
k1,108:25024553,43926814:267903
x1,108:25206598,43926814
x1,108:25570688,43926814
x1,108:26098617,43926814
x1,108:27010662,43926814
x1,108:28139341,43926814
k1,108:28407245,43926814:267904
x1,108:28935176,43926814
k1,108:29203079,43926814:267903
x1,108:30113303,43926814
k1,108:30381207,43926814:267904
$1,108:30381207,43926814
x1,108:30872728,43926814
(1,108:30872728,43688989:294003,295640,0
x1,108:31133963,43688989
)
$1,108:31166731,43926814
k1,108:31434634,43926814:267903
x1,108:32854584,43926814
x1,108:34421990,43926814
k1,108:34421990,43926814:0
)
(1,109:4736286,44713246:29685704,455111,127431
x1,109:5282421,44713246
x1,109:6028806,44713246
x1,109:7161125,44713246
k1,108:7357066,44713246:195941
x1,108:7702952,44713246
x1,108:8232701,44713246
x1,108:9070107,44713246
k1,108:9266048,44713246:195941
x1,108:10050662,44713246
k1,108:10246603,44713246:195941
x1,108:11229645,44713246
x1,108:12105281,44713246
x1,108:12979097,44713246
k1,108:13175037,44713246:195940
x1,108:14786131,44713246
x1,108:16897853,44713246
k1,108:17093794,44713246:195941
x1,108:18040428,44713246
x1,108:18386314,44713246
x1,108:19223721,44713246
x1,108:19405766,44713246
x1,108:20206763,44713246
k1,108:20402704,44713246:195941
x1,108:21567791,44713246
x1,108:22113926,44713246
x1,108:22459811,44713246
x1,108:23005946,44713246
x1,108:23624898,44713246
x1,108:24935622,44713246
k1,108:25136065,44713246:200443
x1,108:26046289,44713246
k1,108:26242230,44713246:195941
x1,108:27392754,44713246
x1,108:28485023,44713246
x1,108:29215022,44713246
k1,108:29410963,44713246:195941
x1,108:31022061,44713246
x1,108:32187148,44713246
k1,108:32383089,44713246:195941
x1,108:33038450,44713246
x1,108:34203537,44713246
x1,108:34421990,44713246
k1,109:34421990,44713246:0
)
(1,109:4736286,45499678:29685704,455111,127431
x1,109:5100376,45499678
x1,109:5446262,45499678
x1,109:5886810,45499678
x1,109:7015489,45499678
k1,108:7299450,45499678:283961
x1,108:8084064,45499678
k1,108:8368025,45499678:283961
x1,108:9209072,45499678
x1,108:10046478,45499678
k1,108:10330439,45499678:283961
x1,108:10953032,45499678
x1,108:11553779,45499678
x1,108:12575051,45499678
k1,108:12859012,45499678:283961
x1,108:14024099,45499678
x1,108:14752279,45499678
x1,108:15334823,45499678
x1,108:16645547,45499678
k1,108:16945885,45499678:300338
x1,108:18001746,45499678
k1,108:18285707,45499678:283961
x1,108:19195931,45499678
k1,108:19479893,45499678:283962
x1,108:19661938,45499678
x1,108:19989619,45499678
x1,108:20808821,45499678
k1,108:21092782,45499678:283961
x1,108:22075824,45499678
x1,108:22403505,45499678
x1,108:24407820,45499678
k1,108:24691781,45499678:283961
x1,108:25310732,45499678
x1,108:26736141,45499678
k1,108:27020102,45499678:283961
x1,108:27968556,45499678
x1,108:29024417,45499678
x1,108:29825414,45499678
x1,108:30954093,45499678
k1,108:31238054,45499678:283961
x1,108:32590647,45499678
x1,108:33555485,45499678
k1,108:33839446,45499678:283961
x1,108:34421990,45499678
k1,108:34421990,45499678:0
)
(1,109:4736286,46286110:29685704,455111,127431
x1,109:5937782,46286110
x1,109:6119827,46286110
x1,109:7357732,46286110
k1,108:7585116,46286110:227384
x1,108:8533570,46286110
x1,108:9625839,46286110
k1,108:9853223,46286110:227384
x1,108:10876313,46286110
k1,108:11103697,46286110:227384
x1,108:12236016,46286110
k1,108:12463400,46286110:227384
x1,108:13519261,46286110
k1,108:13746645,46286110:227384
x1,108:14402006,46286110
x1,108:15572553,46286110
k1,108:15799937,46286110:227384
x1,108:16782979,46286110
x1,108:17330933,46286110
x1,108:17840659,46286110
x1,108:18641656,46286110
x1,108:19770335,46286110
k1,108:19997719,46286110:227384
x1,108:21718041,46286110
k1,108:21945425,46286110:227384
x1,108:22491560,46286110
x1,108:22837446,46286110
x1,108:23916969,46286110
k1,108:24144353,46286110:227384
x1,108:25092807,46286110
x1,108:26185076,46286110
k1,108:26412460,46286110:227384
x1,108:27927074,46286110
k1,108:28245138,46286110:318064
x1,108:29064340,46286110
x1,108:30538905,46286110
x1,108:30666336,46286110
k1,108:30895953,46286110:229617
x1,108:31955454,46286110
k1,108:32182838,46286110:227384
x1,108:33093063,46286110
x1,108:34421990,46286110
k1,108:34421990,46286110:0
)
(1,109:4736286,47072542:29685704,455111,127431
x1,109:6633194,47072542
g1,108:6851647,47072542
x1,108:7543418,47072542
g1,108:7761871,47072542
x1,108:8490051,47072542
x1,108:9112644,47072542
x1,108:9476734,47072542
x1,108:10042893,47072542
x1,108:11484688,47072542
g1,108:11703141,47072542
x1,108:13124911,47072542
x1,108:13998727,47072542
g1,108:14217180,47072542
x1,108:17095311,47072542
g1,108:17313764,47072542
x1,108:17641445,47072542
x1,108:17969126,47072542
x1,108:18824737,47072542
x1,108:19698553,47072542
g1,108:19917006,47072542
x1,108:20464960,47072542
x1,108:22103363,47072542
g1,108:22321816,47072542
x1,108:23013587,47072542
g1,108:23232040,47072542
x1,108:24835854,47072542
x1,108:26186625,47072542
g1,108:26405078,47072542
x1,108:26914804,47072542
x1,108:27278894,47072542
x1,108:28425776,47072542
g1,108:28644229,47072542
x1,108:29190364,47072542
x1,108:29536249,47072542
x1,108:30118793,47072542
x1,108:31247472,47072542
g1,108:31465925,47072542
x1,108:32922285,47072542
k1,109:34421990,47072542:1499705
g1,109:34421990,47072542
)
(1,111:4736286,47858974:29685704,455111,127431
h1,110:4736286,47858974:983040,0,0
x1,110:7794637,47858974
k1,110:8032529,47858974:237892
x1,110:8360210,47858974
k1,110:8598101,47858974:237891
x1,110:9544735,47858974
x1,110:10822689,47858974
k1,110:11060581,47858974:237892
x1,110:11970805,47858974
k1,110:12208696,47858974:237891
x1,110:12951889,47858974
x1,110:13370589,47858974
x1,110:14047337,47858974
x1,110:14256687,47858974
x1,110:15230165,47858974
x1,110:15648865,47858974
x1,110:16496731,47858974
k1,110:16770305,47858974:273574
x1,110:18543499,47858974
k1,110:18817074,47858974:273575
x1,110:20020835,47858974
k1,110:20294409,47858974:273574
x1,110:22674715,47858974
k1,110:22948289,47858974:273574
x1,110:23712417,47858974
x1,110:25087844,47858974
k1,110:25325736,47858974:237892
x1,110:25908280,47858974
k1,110:26146171,47858974:237891
x1,110:26492057,47858974
x1,110:26965374,47858974
x1,110:27147419,47858974
x1,110:28385324,47858974
k1,110:28623216,47858974:237892
x1,110:29533440,47858974
k1,110:29771331,47858974:237891
x1,110:30719785,47858974
x1,110:31083875,47858974
x1,110:32343625,47858974
k1,110:32581517,47858974:237892
x1,110:34203537,47858974
x1,110:34421990,47858974
k1,111:34421990,47858974:0
)
(1,111:4736286,48645406:29685704,455111,127431
x1,111:5209602,48645406
x1,111:6303692,48645406
k1,110:6655396,48645406:351704
x1,110:7328962,48645406
x1,110:7565619,48645406
k1,110:7804217,48645406:238598
x1,110:7986262,48645406
x1,110:8350352,48645406
x1,110:8843693,48645406
x1,110:9171374,48645406
x1,110:10500301,48645406
k1,110:10738898,48645406:238597
x1,110:11649122,48645406
k1,110:11887719,48645406:238597
x1,110:13491533,48645406
x1,110:14842304,48645406
k1,110:15080902,48645406:238598
x1,110:15736263,48645406
x1,110:17230851,48645406
k1,110:17469448,48645406:238597
x1,110:19806903,48645406
k1,110:20045500,48645406:238597
x1,110:21323454,48645406
k1,110:21562052,48645406:238598
x1,110:22108187,48645406
k1,110:22346784,48645406:238597
x1,110:23406285,48645406
k1,110:23644882,48645406:238597
x1,110:25232314,48645406
x1,110:25359745,48645406
k1,110:25603379,48645406:243634
x1,110:26149514,48645406
x1,110:27351010,48645406
x1,110:28224826,48645406
k1,110:28463423,48645406:238597
x1,110:29446466,48645406
k1,110:29685064,48645406:238598
x1,110:31141423,48645406
x1,110:32798032,48645406
x1,110:33125713,48645406
k1,110:33364310,48645406:238597
x1,110:34421990,48645406
k1,110:34421990,48645406:0
)
(1,111:4736286,49431838:29685704,455111,127431
x1,111:6147134,49431838
k1,110:6450634,49431838:303500
x1,110:7876044,49431838
x1,110:9483499,49431838
k1,110:9808367,49431838:324868
x1,110:11009863,49431838
x1,110:11501384,49431838
x1,110:12031134,49431838
k1,110:12334720,49431838:303586
x1,110:15429483,49431838
k1,110:15733069,49431838:303586
x1,110:16279204,49431838
x1,110:16625089,49431838
x1,110:17207633,49431838
x1,110:18776860,49431838
k1,110:19101728,49431838:324868
x1,110:20121180,49431838
x1,110:21659459,49431838
k1,110:21962959,49431838:303500
x1,110:22982410,49431838
x1,110:24003682,49431838
k1,110:24307268,49431838:303586
x1,110:24653154,49431838
x1,110:25383154,49431838
x1,110:26074925,49431838
x1,110:26752131,49431838
k1,110:27076999,49431838:324868
x1,110:29024879,49431838
k1,110:29328379,49431838:303500
x1,110:31520196,49431838
x1,110:32692564,49431838
x1,110:34421990,49431838
k1,110:34421990,49431838:0
)
(1,111:4736286,50218270:29685704,491520,163840
x1,111:6163516,50218270
k1,110:6409965,50218270:246449
x1,110:7930039,50218270
k1,110:8170867,50218270:240828
x1,110:9390568,50218270
x1,110:11028973,50218270
k1,110:11269823,50218270:240850
x1,110:12697053,50218270
k1,110:12943502,50218270:246449
x1,110:13999363,50218270
k1,110:14240213,50218270:240850
x1,110:15687468,50218270
k1,110:15928318,50218270:240850
x1,110:16893156,50218270
x1,110:17475700,50218270
x1,110:19114105,50218270
k1,110:19354955,50218270:240850
x1,110:20702087,50218270
x1,110:21939993,50218270
k1,110:22180843,50218270:240850
x1,110:24156030,50218270
k1,110:24396857,50218270:240827
$1,110:24396857,50218270
x1,110:26004403,50218270
$1,110:26004403,50218270
k1,110:26245253,50218270:240850
x1,110:30583382,50218270
k1,110:30824232,50218270:240850
x1,110:31590641,50218270
x1,110:32175005,50218270
x1,110:33125279,50218270
k1,110:33366129,50218270:240850
x1,110:34421990,50218270
k1,110:34421990,50218270:0
)
]
(1,112:4736286,52610784:29685704,422343,0
(1,112:4736286,52610784:29685704,422343,0
k1,112:19415298,52610784:14679012
x1,112:19742979,52610784
k1,112:34421991,52610784:14679012
)
)
]
]
]
!62288
}2
!10
{3
[1,133:4736286,52610784:29685704,47874498,0
(1,133:4736286,4736286:0,0,0
[1,133:0,4736286:0,0,0
(1,133:0,0:0,0,0
g1,133:0,0
)
]
)
[1,133:4736286,4736286:0,0,0
(1,133:4736286,2245673:0,0,0
k1,133:4736286,2245673:65781
)
]
[1,133:4736286,52610784:29685704,47874498,0
[1,133:4736286,52610784:29685704,50299330,0
[1,133:4736286,3097886:29685704,786432,0
(1,133:4736286,3097886:29685704,0,0
h1,133:4736286,3097886:29685704,0,0
)
]
[1,133:4736286,50644704:29685704,45908418,0
(1,111:4736286,5391646:29685704,455111,127431
x1,111:5901373,5391646
x1,111:6813417,5391646
x1,111:7832868,5391646
x1,111:8619302,5391646
x1,111:8892368,5391646
g1,110:9110821,5391646
x1,110:9456707,5391646
x1,110:9930024,5391646
x1,110:10112069,5391646
x1,110:10803840,5391646
x1,110:11932519,5391646
g1,110:12150972,5391646
x1,110:12678903,5391646
g1,110:12897356,5391646
x1,110:13261446,5391646
x1,110:14226285,5391646
g1,110:14444738,5391646
x1,110:15356782,5391646
x1,110:16194188,5391646
x1,110:16976982,5391646
x1,110:17250048,5391646
g1,110:17468501,5391646
x1,110:17832591,5391646
x1,110:18398750,5391646
x1,110:19183364,5391646
x1,110:21003812,5391646
g1,110:21222265,5391646
x1,110:22278126,5391646
g1,110:22496579,5391646
x1,110:23370395,5391646
x1,110:24098575,5391646
x1,110:24684759,5391646
x1,110:24866804,5391646
x1,110:25667801,5391646
g1,110:25886254,5391646
x1,110:26616253,5391646
x1,110:26907524,5391646
x1,110:27253410,5391646
x1,110:28673359,5391646
k1,111:34421990,5391646:5748631
g1,111:34421990,5391646
)
(1,113:4736286,6178078:29685704,455111,127431
h1,112:4736286,6178078:983040,0,0
x1,112:7794637,6178078
k1,112:8050948,6178078:256311
x1,112:8378629,6178078
k1,112:8634940,6178078:256311
x1,112:10460848,6178078
x1,112:10956009,6178078
k1,112:11212321,6178078:256312
x1,112:12122545,6178078
k1,112:12378856,6178078:256311
x1,112:15410790,6178078
k1,112:15705547,6178078:294757
x1,112:17877052,6178078
k1,112:18171809,6178078:294757
x1,112:19375570,6178078
k1,112:19670327,6178078:294757
x1,112:20549597,6178078
x1,112:22444215,6178078
k1,112:22738972,6178078:294757
x1,112:26199435,6178078
k1,112:26604280,6178078:404845
x1,112:27277846,6178078
x1,112:27514503,6178078
k1,112:27770815,6178078:256312
x1,112:28682859,6178078
x1,112:29540291,6178078
k1,112:29796602,6178078:256311
x1,112:30706826,6178078
k1,112:30963137,6178078:256311
x1,112:32364883,6178078
x1,112:34148924,6178078
x1,112:34421990,6178078
k1,112:34421990,6178078:0
)
(1,113:4736286,6964510:29685704,455111,187504
x1,113:8091374,6964510
k1,112:8259226,6964510:167852
x1,112:8787157,6964510
k1,112:8955010,6964510:167853
$1,112:8955010,6964510
x1,112:9246281,6964510
(1,112:9246281,7062813:1009987,197518,89201
x1,112:9743356,7062813
x1,112:10223500,7062813
)
$1,112:10256268,6964510
k1,112:10424120,6964510:167852
x1,112:12144442,6964510
k1,112:12312295,6964510:167853
x1,112:13460999,6964510
k1,112:13628851,6964510:167852
x1,112:16323116,6964510
k1,112:16490968,6964510:167852
x1,112:16836854,6964510
x1,112:18258625,6964510
x1,112:18495283,6964510
k1,112:18663136,6964510:167853
x1,112:21654131,6964510
k1,112:21832103,6964510:177972
x1,112:24125870,6964510
x1,112:24362528,6964510
k1,112:24530381,6964510:167853
x1,112:25440605,6964510
k1,112:25608457,6964510:167852
x1,112:28413768,6964510
k1,112:28581621,6964510:167853
x1,112:29895985,6964510
x1,112:31243117,6964510
x1,112:31479775,6964510
k1,112:31647627,6964510:167852
x1,112:34421990,6964510
k1,112:34421990,6964510:0
)
(1,113:4736286,7750942:29685704,533465,163840
x1,113:7690874,7750942
k1,112:7873987,7750942:183113
x1,112:8238077,7750942
x1,112:8802416,7750942
x1,112:9257527,7750942
x1,112:10185954,7750942
k1,112:10369068,7750942:183114
x1,112:13463831,7750942
k1,112:13646944,7750942:183113
x1,112:14702805,7750942
k1,112:14885918,7750942:183113
x1,112:16926641,7750942
k1,112:17109754,7750942:183113
x1,112:17455640,7750942
x1,112:18877411,7750942
x1,112:19372572,7750942
k1,112:19555686,7750942:183114
x1,112:19810549,7750942
$1,112:19810549,7750942
x1,112:20231299,7750942
k1,112:20504362,7750942:182040
x1,112:21014088,7750942
k1,112:21196128,7750942:182040
x1,112:22361216,7750942
k1,112:22436170,7750942:74954
x1,112:22945896,7750942
k1,112:23020851,7750942:74955
x1,112:23676213,7750942
(1,112:23676213,7513117:964839,295640,54614
x1,112:24608284,7513117
)
$1,112:24641052,7750942
x1,112:25077960,7750942
k1,112:25268141,7750942:190181
x1,112:26324002,7750942
k1,112:26507115,7750942:183113
x1,112:26853001,7750942
x1,112:28110931,7750942
k1,112:28294044,7750942:183113
x1,112:29204268,7750942
k1,112:29387382,7750942:183114
x1,112:31176883,7750942
k1,112:31359996,7750942:183113
x1,112:34421990,7750942
k1,112:34421990,7750942:0
)
(1,113:4736286,8537374:29685704,533465,187504
x1,113:5100376,8537374
x1,112:5664715,8537374
x1,112:6119826,8537374
x1,112:7048253,8537374
k1,112:7280102,8537374:231849
$1,112:7280102,8537374
x1,112:7571373,8537374
(1,112:7571373,8635677:1009987,197518,89201
x1,112:8068448,8635677
x1,112:8548592,8635677
)
$1,112:8581360,8537374
k1,112:8813210,8537374:231850
x1,112:9869071,8537374
k1,112:10100920,8537374:231849
x1,112:11102167,8537374
x1,112:13051867,8537374
x1,112:13798251,8537374
k1,112:14030100,8537374:231849
$1,112:14030100,8537374
x1,112:15637646,8537374
$1,112:15637646,8537374
k1,112:15869496,8537374:231850
x1,112:16852539,8537374
x1,112:18984285,8537374
k1,112:19216134,8537374:231849
x1,112:22278128,8537374
k1,112:22509978,8537374:231850
x1,112:23019704,8537374
k1,112:23251553,8537374:231849
x1,112:25254048,8537374
k1,112:25489246,8537374:235198
$1,112:25489246,8537374
x1,112:25909996,8537374
k1,112:26205386,8537374:204367
x1,112:26715112,8537374
k1,112:26919479,8537374:204367
x1,112:28084567,8537374
k1,112:28239130,8537374:154563
x1,112:28748856,8537374
k1,112:28903419,8537374:154563
x1,112:29558781,8537374
(1,112:29558781,8299549:964839,295640,54614
x1,112:30490852,8299549
)
$1,112:30523620,8537374
x1,112:30960528,8537374
k1,112:31291988,8537374:331460
x1,112:31965554,8537374
x1,112:32202211,8537374
k1,112:32434060,8537374:231849
x1,112:34421990,8537374
k1,112:34421990,8537374:0
)
(1,113:4736286,9323806:29685704,455111,127431
x1,113:6713291,9323806
k1,112:6982569,9323806:269278
x1,112:7892793,9323806
k1,112:8162071,9323806:269278
x1,112:10856336,9323806
k1,112:11125614,9323806:269278
x1,112:12804068,9323806
x1,112:13299229,9323806
k1,112:13568507,9323806:269278
x1,112:14462347,9323806
x1,112:15900500,9323806
k1,112:16169778,9323806:269278
x1,112:16533868,9323806
x1,112:16861549,9323806
k1,112:17130827,9323806:269278
x1,112:18041051,9323806
k1,112:18310329,9323806:269278
x1,112:20358332,9323806
k1,112:20640316,9323806:281984
x1,112:23261763,9323806
k1,112:23531040,9323806:269277
x1,112:25051114,9323806
k1,112:25320341,9323806:269227
x1,112:26565526,9323806
k1,112:26834804,9323806:269278
x1,112:28582435,9323806
k1,112:28851713,9323806:269278
x1,112:29437897,9323806
k1,112:29707175,9323806:269278
x1,112:30653809,9323806
x1,112:32820144,9323806
k1,112:33089422,9323806:269278
x1,112:33453512,9323806
x1,112:34421990,9323806
k1,112:34421990,9323806:0
)
(1,113:4736286,10110238:29685704,455111,127431
x1,113:5792147,10110238
g1,112:6010600,10110238
x1,112:8051323,10110238
g1,112:8269776,10110238
x1,112:8615662,10110238
x1,112:10037433,10110238
x1,112:10532594,10110238
g1,112:10751047,10110238
x1,112:11299001,10110238
x1,112:13374312,10110238
g1,112:13592765,10110238
x1,112:14229922,10110238
x1,112:17144462,10110238
g1,112:17362915,10110238
x1,112:18309549,10110238
x1,112:20475884,10110238
g1,112:20694337,10110238
x1,112:24027579,10110238
x1,112:24155010,10110238
k1,113:34421990,10110238:10266980
g1,113:34421990,10110238
)
(1,115:4736286,10896670:29685704,455111,127431
h1,114:4736286,10896670:983040,0,0
x1,114:7730924,10896670
x1,114:7858355,10896670
k1,114:8204207,10896670:345852
x1,114:10279518,10896670
k1,114:10599891,10896670:320373
x1,114:10927572,10896670
k1,114:11247945,10896670:320373
x1,114:13982257,10896670
k1,114:14302629,10896670:320372
x1,114:15212853,10896670
k1,114:15533226,10896670:320373
x1,114:16589087,10896670
x1,114:17155246,10896670
k1,114:17475619,10896670:320373
x1,114:17839709,10896670
x1,114:18167390,10896670
k1,114:18487763,10896670:320373
x1,114:22134122,10896670
k1,114:22454494,10896670:320372
x1,114:23364718,10896670
k1,114:23685091,10896670:320373
x1,114:24851997,10896670
k1,114:25172370,10896670:320373
x1,114:26155412,10896670
x1,114:28946160,10896670
k1,114:29266533,10896670:320373
x1,114:29794464,10896670
k1,114:30114836,10896670:320372
x1,114:31025060,10896670
k1,114:31345433,10896670:320373
x1,114:32656156,10896670
x1,114:33693811,10896670
x1,114:34421990,10896670
k1,114:34421990,10896670:0
)
(1,115:4736286,11683102:29685704,455111,127431
x1,115:6831622,11683102
x1,114:7743667,11683102
k1,114:7952397,11683102:208730
x1,114:8534941,11683102
k1,114:8743671,11683102:208730
x1,114:10458534,11683102
x1,114:12466488,11683102
k1,114:12675219,11683102:208731
x1,114:13221354,11683102
x1,114:15278462,11683102
k1,114:15487192,11683102:208730
x1,114:19018863,11683102
x1,114:19346544,11683102
k1,114:19555274,11683102:208730
x1,114:22433403,11683102
k1,114:22642133,11683102:208730
x1,114:23697994,11683102
k1,114:23906724,11683102:208730
x1,114:26675625,11683102
k1,114:26884355,11683102:208730
x1,114:28925078,11683102
k1,114:29133809,11683102:208731
x1,114:30007625,11683102
x1,114:31919097,11683102
k1,114:32207127,11683102:288030
x1,114:32880693,11683102
x1,114:33117350,11683102
k1,114:33326080,11683102:208730
x1,114:34421990,11683102
k1,114:34421990,11683102:0
)
(1,115:4736286,12469534:29685704,455111,127431
x1,115:6702371,12469534
k1,114:6946208,12469534:243837
x1,114:8677455,12469534
k1,114:8921292,12469534:243837
x1,114:10894655,12469534
x1,114:11240540,12469534
k1,114:11484378,12469534:243838
x1,114:14438965,12469534
k1,114:14689148,12469534:250183
x1,114:17310595,12469534
k1,114:17554432,12469534:243837
x1,114:18464656,12469534
k1,114:18708493,12469534:243837
x1,114:19254628,12469534
x1,114:21823281,12469534
k1,114:22067118,12469534:243837
x1,114:22595049,12469534
k1,114:22838886,12469534:243837
x1,114:25649658,12469534
k1,114:25893495,12469534:243837
x1,114:28573196,12469534
k1,114:28817034,12469534:243838
x1,114:29363169,12469534
x1,114:29927508,12469534
k1,114:30171345,12469534:243837
x1,114:32173838,12469534
k1,114:32417675,12469534:243837
x1,114:32763561,12469534
x1,114:34185332,12469534
x1,114:34421990,12469534
k1,114:34421990,12469534:0
)
(1,115:4736286,13255966:29685704,491520,163840
x1,115:5282421,13255966
x1,114:8690300,13255966
k1,114:8928065,13255966:237765
x1,114:10348015,13255966
k1,114:10590608,13255966:242593
x1,114:11375222,13255966
k1,114:11612988,13255966:237766
x1,114:11958874,13255966
x1,114:13380645,13255966
x1,114:13875806,13255966
k1,114:14113571,13255966:237765
x1,114:14641502,13255966
k1,114:14879267,13255966:237765
x1,114:17575351,13255966
k1,114:17813116,13255966:237765
x1,114:19127480,13255966
x1,114:21239199,13255966
k1,114:21481793,13255966:242594
x1,114:23083788,13255966
k1,114:23321534,13255966:237746
x1,114:24377395,13255966
k1,114:24615160,13255966:237765
x1,114:25525384,13255966
k1,114:25763149,13255966:237765
x1,114:28442849,13255966
k1,114:28680614,13255966:237765
x1,114:29208545,13255966
k1,114:29446311,13255966:237766
x1,114:30356535,13255966
k1,114:30594300,13255966:237765
x1,114:32689636,13255966
x1,114:33601681,13255966
k1,114:33839446,13255966:237765
x1,114:34421990,13255966
k1,114:34421990,13255966:0
)
(1,115:4736286,14042398:29685704,455111,145636
x1,115:7290374,14042398
k1,114:7483860,14042398:193486
x1,114:8029995,14042398
x1,114:10087103,14042398
k1,114:10280589,14042398:193486
x1,114:12709068,14042398
k1,114:12992017,14042398:282949
x1,114:14120694,14042398
k1,114:14314180,14042398:193486
x1,114:16103679,14042398
k1,114:16297166,14042398:193487
x1,114:16916118,14042398
x1,114:17589684,14042398
k1,114:17783170,14042398:193486
x1,114:18311101,14042398
k1,114:18504587,14042398:193486
x1,114:19564088,14042398
k1,114:19757574,14042398:193486
x1,114:20230890,14042398
x1,114:21142935,14042398
k1,114:21336421,14042398:193486
x1,114:21776969,14042398
k1,114:21970455,14042398:193486
x1,114:24246017,14042398
k1,114:24439504,14042398:193487
x1,114:24767185,14042398
x1,114:25094866,14042398
x1,114:26915315,14042398
k1,114:27108801,14042398:193486
x1,114:27691345,14042398
k1,114:27884831,14042398:193486
$1,114:27884831,14042398
x1,114:29605136,14042398
k1,114:29605136,14042398:0
x1,114:29949197,14042398
k1,114:29949197,14042398:0
x1,114:30293258,14042398
k1,114:30293258,14042398:0
x1,114:30637319,14042398
k1,114:30637319,14042398:0
x1,114:32701685,14042398
k1,114:32701685,14042398:0
x1,114:33045746,14042398
k1,114:33045746,14042398:0
x1,114:34077929,14042398
k1,114:34077929,14042398:0
x1,114:34421990,14042398
k1,115:34421990,14042398:0
)
(1,115:4736286,14828830:29685704,455111,98303
x1,115:7488774,14828830
g1,114:7488774,14828830
x1,114:7832835,14828830
g1,114:7832835,14828830
x1,114:10585323,14828830
(1,114:10585323,14927133:32768,0,0
)
x1,114:11306213,14828830
g1,114:11306213,14828830
x1,114:11650274,14828830
g1,114:11650274,14828830
x1,114:13026518,14828830
g1,114:13026518,14828830
x1,114:13370579,14828830
g1,114:13370579,14828830
x1,114:14746823,14828830
$1,114:14746823,14828830
x1,114:14928868,14828830
k1,115:34421990,14828830:19493122
g1,115:34421990,14828830
)
(1,117:4736286,16996066:29685704,655359,183500
(1,117:4736286,16996066:1592523,608173,0
g1,117:4736286,16996066
x1,117:5267127,16996066
g1,117:6328809,16996066
)
x1,117:9929903,16996066
x1,117:10490234,16996066
g1,117:10844128,16996066
x1,117:11569393,16996066
x1,117:16028455,16996066
g1,117:16382349,16996066
x1,117:18078090,16996066
g1,117:18431984,16996066
x1,117:20647645,16996066
g1,117:21001539,16996066
x1,117:23467874,16996066
k1,117:34421990,16996066:10954116
g1,117:34421990,16996066
)
(1,118:4736286,18562557:29685704,546132,0
(1,118:4736286,18562557:2015232,506811,0
g1,118:4736286,18562557
x1,118:5866782,18562557
g1,118:6751518,18562557
)
x1,118:9570476,18562557
g1,118:9865388,18562557
x1,118:10578092,18562557
g1,118:10873004,18562557
x1,118:14238006,18562557
g1,118:14532918,18562557
x1,118:15446781,18562557
x1,118:16643724,18562557
k1,118:34421990,18562557:17778266
g1,118:34421990,18562557
)
(1,120:4736286,19772241:29685704,455111,127431
x1,120:7219376,19772241
k1,119:7519566,19772241:300190
x1,119:8761112,19772241
x1,119:9492931,19772241
k1,119:9793120,19772241:300189
x1,119:10668755,19772241
k1,119:10968945,19772241:300190
x1,119:11951987,19772241
x1,119:13335528,19772241
k1,119:13635717,19772241:300189
x1,119:14218261,19772241
k1,119:14518451,19772241:300190
x1,119:15428675,19772241
k1,119:15728865,19772241:300190
x1,119:18424951,19772241
k1,119:18725140,19772241:300189
x1,119:19253071,19772241
k1,119:19553261,19772241:300190
x1,119:21122487,19772241
k1,119:21422676,19772241:300189
x1,119:22371130,19772241
x1,119:23463399,19772241
k1,119:23763589,19772241:300190
x1,119:24837655,19772241
x1,119:25711471,19772241
k1,119:26011660,19772241:300189
x1,119:26630612,19772241
x1,119:27504428,19772241
x1,119:27795699,19772241
x1,119:28653131,19772241
x1,119:28780562,19772241
k1,119:29101186,19772241:320624
x1,119:30029616,19772241
x1,119:30903432,19772241
k1,119:31203621,19772241:300189
x1,119:32008259,19772241
x1,119:32809256,19772241
k1,119:33109446,19772241:300190
x1,119:34421990,19772241
k1,119:34421990,19772241:0
)
(1,120:4736286,20558673:29685704,491520,163840
x1,120:5719328,20558673
x1,120:6503942,20558673
x1,120:7377758,20558673
x1,120:8764940,20558673
k1,119:9011129,20558673:246189
x1,119:9957763,20558673
x1,119:10740557,20558673
x1,119:11013623,20558673
k1,119:11259812,20558673:246189
x1,119:12670660,20558673
k1,119:12916821,20558673:246161
x1,119:14342231,20558673
x1,119:15767641,20558673
k1,119:16013830,20558673:246189
x1,119:16598194,20558673
k1,119:16844383,20558673:246189
x1,119:19001616,20558673
x1,119:20039271,20558673
x1,119:22698945,20558673
k1,119:22945135,20558673:246190
x1,119:24370545,20558673
x1,119:25755907,20558673
k1,119:26002096,20558673:246189
x1,119:26875912,20558673
x1,119:27258207,20558673
x1,119:28244889,20558673
k1,119:28491078,20558673:246189
x1,119:29077262,20558673
k1,119:29323451,20558673:246189
x1,119:30233675,20558673
k1,119:30479864,20558673:246189
x1,119:31539364,20558673
k1,119:31785553,20558673:246189
x1,119:32661188,20558673
x1,119:33647870,20558673
k1,119:33894059,20558673:246189
x1,119:34421990,20558673
k1,119:34421990,20558673:0
)
(1,120:4736286,21345105:29685704,455111,127431
x1,120:6161696,21345105
x1,120:7547058,21345105
k1,119:7853459,21345105:306401
x1,119:8399594,21345105
x1,119:9184208,21345105
x1,119:10058024,21345105
x1,119:11368748,21345105
k1,119:11923863,21345105:555115
x1,119:13052540,21345105
k1,119:13358942,21345105:306402
x1,119:13906896,21345105
x1,119:15332305,21345105
x1,119:15678190,21345105
k1,119:15984591,21345105:306401
x1,119:17881499,21345105
k1,119:18187900,21345105:306401
x1,119:19393037,21345105
x1,119:20705581,21345105
k1,119:21011982,21345105:306401
x1,119:21376072,21345105
x1,119:22340909,21345105
x1,119:22686794,21345105
x1,119:24163179,21345105
k1,119:24469580,21345105:306401
x1,119:26807035,21345105
k1,119:27113436,21345105:306401
x1,119:27659571,21345105
x1,119:28861067,21345105
x1,119:29734883,21345105
k1,119:30041284,21345105:306401
x1,119:31242780,21345105
x1,119:31734301,21345105
x1,119:32446096,21345105
k1,119:32774484,21345105:328388
x1,119:34421990,21345105
k1,119:34421990,21345105:0
)
(1,120:4736286,22131537:29685704,455111,127431
x1,120:5719329,22131537
k1,119:5914529,22131537:195200
x1,119:7370888,22131537
x1,119:10179840,22131537
k1,119:10375040,22131537:195200
x1,119:11066811,22131537
x1,119:11849605,22131537
x1,119:12122671,22131537
k1,119:12317871,22131537:195200
x1,119:13728719,22131537
k1,119:13923897,22131537:195178
x1,119:15349307,22131537
x1,119:16956762,22131537
k1,119:17156612,22131537:199850
x1,119:18212473,22131537
k1,119:18407673,22131537:195200
x1,119:19900442,22131537
k1,119:20095643,22131537:195201
x1,119:23062976,22131537
x1,119:23936792,22131537
x1,119:25447764,22131537
k1,119:25642964,22131537:195200
x1,119:26083512,22131537
x1,119:26629647,22131537
x1,119:26975532,22131537
x1,119:28395482,22131537
k1,119:28590682,22131537:195200
x1,119:29136817,22131537
x1,119:29482702,22131537
x1,119:30065246,22131537
x1,119:31193925,22131537
k1,119:31389125,22131537:195200
x1,119:32814535,22131537
x1,119:34421990,22131537
k1,119:34421990,22131537:0
)
(1,120:4736286,22917969:29685704,455111,127431
x1,120:5864963,22917969
k1,119:6089462,22917969:224499
x1,119:7256368,22917969
k1,119:7480867,22917969:224499
x1,119:7808548,22917969
x1,119:8172638,22917969
x1,119:8991838,22917969
x1,119:9774632,22917969
x1,119:10047698,22917969
k1,119:10272197,22917969:224499
x1,119:10712745,22917969
k1,119:10937244,22917969:224499
x1,119:11485198,22917969
x1,119:13638787,22917969
k1,119:13863286,22917969:224499
x1,119:14445830,22917969
k1,119:14670329,22917969:224499
x1,119:15580553,22917969
k1,119:15805052,22917969:224499
x1,119:17374278,22917969
k1,119:17598777,22917969:224499
x1,119:18221370,22917969
x1,119:18585460,22917969
x1,119:19151619,22917969
x1,119:20593414,22917969
k1,119:20817913,22917969:224499
x1,119:21729957,22917969
x1,119:22567363,22917969
x1,119:23696042,22917969
k1,119:23920541,22917969:224499
x1,119:24448472,22917969
k1,119:24672971,22917969:224499
x1,119:26420603,22917969
k1,119:26645102,22917969:224499
x1,119:27810189,22917969
k1,119:28034688,22917969:224499
x1,119:28580823,22917969
x1,119:28926708,22917969
x1,119:29509252,22917969
x1,119:31147657,22917969
k1,119:31372156,22917969:224499
x1,119:31663427,22917969
x1,119:33141630,22917969
k1,119:33366129,22917969:224499
x1,119:34421990,22917969
k1,119:34421990,22917969:0
)
(1,120:4736286,23704401:29685704,455111,127431
x1,120:7831049,23704401
x1,120:8267957,23704401
x1,120:8595638,23704401
k1,119:8844559,23704401:248921
x1,119:9904059,23704401
x1,119:10344607,23704401
x1,119:10708697,23704401
x1,119:11327649,23704401
x1,119:12638373,23704401
k1,119:12894910,23704401:256537
x1,119:13695907,23704401
x1,119:14023588,23704401
x1,119:14897404,23704401
k1,119:15146325,23704401:248921
x1,119:15912734,23704401
x1,119:16497098,23704401
x1,119:17447372,23704401
k1,119:17696293,23704401:248921
x1,119:19189062,23704401
x1,119:19480333,23704401
x1,119:20609012,23704401
x1,119:20791057,23704401
x1,119:21592054,23704401
k1,119:21840975,23704401:248921
x1,119:22132246,23704401
x1,119:23062495,23704401
x1,119:23681447,23704401
x1,119:24484264,23704401
x1,119:24666309,23704401
x1,119:25285261,23704401
x1,119:26413940,23704401
k1,119:26662861,23704401:248921
x1,119:27190792,23704401
k1,119:27439712,23704401:248920
x1,119:28313528,23704401
x1,119:29169139,23704401
k1,119:29418060,23704401:248921
x1,119:30073421,23704401
x1,119:30910826,23704401
x1,119:32039505,23704401
k1,119:32288426,23704401:248921
x1,119:32943787,23704401
x1,119:34421990,23704401
k1,119:34421990,23704401:0
)
(1,120:4736286,24490833:29685704,455111,127431
x1,120:5792147,24490833
k1,119:6059018,24490833:266871
x1,119:7224105,24490833
x1,119:9135576,24490833
k1,119:9402447,24490833:266871
x1,119:9912173,24490833
x1,119:10860627,24490833
x1,119:11734443,24490833
k1,119:12001314,24490833:266871
x1,119:12911538,24490833
k1,119:13178410,24490833:266872
x1,119:13888386,24490833
x1,119:15599608,24490833
k1,119:15866479,24490833:266871
x1,119:16849521,24490833
x1,119:17634135,24490833
x1,119:18507951,24490833
x1,119:20146356,24490833
k1,119:20413227,24490833:266871
x1,119:21068588,24490833
x1,119:21618362,24490833
x1,119:22164497,24490833
x1,119:22983698,24490833
k1,119:23250569,24490833:266871
x1,119:24306430,24490833
k1,119:24573301,24490833:266871
x1,119:24755346,24490833
x1,119:25119436,24490833
x1,119:26158912,24490833
x1,119:26890731,24490833
k1,119:27157602,24490833:266871
x1,119:28158849,24490833
x1,119:28340894,24490833
x1,119:29069074,24490833
x1,119:29505982,24490833
x1,119:29833663,24490833
k1,119:30100534,24490833:266871
x1,119:30628465,24490833
k1,119:30895337,24490833:266872
x1,119:31843791,24490833
x1,119:33376608,24490833
k1,119:33655583,24490833:278975
x1,119:34203537,24490833
x1,119:34421990,24490833
k1,120:34421990,24490833:0
)
(1,120:4736286,25277265:29685704,455111,127431
x1,120:5795787,25277265
x1,120:6669603,25277265
g1,119:6888056,25277265
x1,119:7434191,25277265
g1,119:7652644,25277265
x1,119:8562868,25277265
g1,119:8781321,25277265
x1,119:9473092,25277265
x1,119:10969498,25277265
g1,119:11187951,25277265
x1,119:11715882,25277265
g1,119:11934335,25277265
x1,119:12644311,25277265
x1,119:14355533,25277265
g1,119:14573986,25277265
x1,119:15702663,25277265
x1,119:16048548,25277265
x1,119:16376229,25277265
x1,119:17727002,25277265
g1,119:17945455,25277265
x1,119:19146952,25277265
x1,119:19492838,25277265
x1,119:20373934,25277265
k1,120:34421990,25277265:14048056
g1,120:34421990,25277265
)
(1,121:4736286,27111815:29685704,546132,152916
(1,121:4736286,27111815:2015232,506811,0
g1,121:4736286,27111815
x1,121:5866782,27111815
g1,121:6751518,27111815
)
x1,121:7355906,27111815
x1,121:11071798,27111815
g1,121:11366710,27111815
x1,121:12779830,27111815
g1,121:13074742,27111815
x1,121:14921128,27111815
g1,121:15216040,27111815
x1,121:16970949,27111815
x1,121:17413317,27111815
x1,121:19317957,27111815
g1,121:19612869,27111815
x1,121:20325573,27111815
g1,121:20620485,27111815
x1,121:21859752,27111815
g1,121:22154664,27111815
x1,121:23889093,27111815
g1,121:24184005,27111815
x1,121:25097868,27111815
x1,121:26294811,27111815
k1,121:34421990,27111815:8127179
g1,121:34421990,27111815
)
(1,123:4736286,28321499:29685704,455111,127431
x1,123:6014240,28321499
k1,122:6225413,28321499:211173
x1,122:6698729,28321499
x1,122:7610774,28321499
k1,122:7821947,28321499:211173
x1,122:9205489,28321499
x1,122:10519853,28321499
k1,122:10731027,28321499:211174
x1,122:11641251,28321499
k1,122:11852424,28321499:211173
x1,122:12764468,28321499
x1,122:13328807,28321499
x1,122:13510852,28321499
x1,122:14293646,28321499
x1,122:14566712,28321499
k1,122:14777885,28321499:211173
x1,122:15760927,28321499
x1,122:17186337,28321499
x1,122:18315016,28321499
k1,122:18526189,28321499:211173
x1,122:19054120,28321499
k1,122:19265294,28321499:211174
x1,122:20104521,28321499
x1,122:20650656,28321499
x1,122:22289061,28321499
k1,122:22500234,28321499:211173
x1,122:24069460,28321499
k1,122:24280633,28321499:211173
x1,122:25192677,28321499
x1,122:26030083,28321499
x1,122:27158762,28321499
k1,122:27369935,28321499:211173
x1,122:28280160,28321499
x1,122:30049635,28321499
k1,122:30262265,28321499:212630
x1,122:31318126,28321499
k1,122:31529299,28321499:211173
x1,122:32111841,28321499
x1,122:32475931,28321499
x1,122:33519046,28321499
k1,122:33730219,28321499:211173
x1,122:34421990,28321499
k1,122:34421990,28321499:0
)
(1,123:4736286,29107931:29685704,455111,127431
x1,123:5646510,29107931
k1,122:5856815,29107931:210305
x1,122:6719707,29107931
x1,122:7811976,29107931
x1,122:8867836,29107931
k1,122:9078141,29107931:210305
x1,122:9733502,29107931
x1,122:10570907,29107931
x1,122:11699586,29107931
k1,122:11909891,29107931:210305
x1,122:12565252,29107931
x1,122:13861410,29107931
k1,122:14071716,29107931:210306
x1,122:14617851,29107931
x1,122:15529895,29107931
x1,122:16185256,29107931
x1,122:16421914,29107931
k1,122:16632219,29107931:210305
x1,122:17214763,29107931
k1,122:17425068,29107931:210305
x1,122:19172700,29107931
k1,122:19383005,29107931:210305
x1,122:20548092,29107931
k1,122:20758397,29107931:210305
x1,122:21304532,29107931
x1,122:21650417,29107931
x1,122:22232961,29107931
x1,122:23361640,29107931
k1,122:23571945,29107931:210305
x1,122:24817130,29107931
k1,122:25027436,29107931:210306
x1,122:25755616,29107931
x1,122:26667660,29107931
k1,122:26877965,29107931:210305
x1,122:28447191,29107931
k1,122:28657496,29107931:210305
x1,122:29276448,29107931
x1,122:29604129,29107931
x1,122:30696398,29107931
x1,122:31426397,29107931
k1,122:31636702,29107931:210305
x1,122:32510518,29107931
x1,122:32892813,29107931
x1,122:33366129,29107931
x1,122:34421990,29107931
k1,122:34421990,29107931:0
)
(1,123:4736286,29894363:29685704,455111,127431
x1,123:5284240,29894363
x1,123:5793966,29894363
x1,123:6267282,29894363
x1,123:7141098,29894363
k1,122:7397914,29894363:256816
x1,122:7725595,29894363
k1,122:7982411,29894363:256816
x1,122:8910841,29894363
x1,122:9602612,29894363
x1,122:10440018,29894363
x1,122:10804108,29894363
x1,122:11550492,29894363
k1,122:11807309,29894363:256817
x1,122:14503395,29894363
k1,122:14760211,29894363:256816
x1,122:16019962,29894363
k1,122:16276778,29894363:256816
x1,122:17607527,29894363
k1,122:17864343,29894363:256816
x1,122:19433569,29894363
k1,122:19690385,29894363:256816
x1,122:21514473,29894363
x1,122:25284624,29894363
k1,122:25541440,29894363:256816
x1,122:26742937,29894363
x1,122:27088823,29894363
x1,122:27787874,29894363
k1,122:28044691,29894363:256817
x1,122:28627235,29894363
k1,122:28884051,29894363:256816
x1,122:29594027,29894363
x1,122:31305249,29894363
k1,122:31562065,29894363:256816
x1,122:32545107,29894363
x1,122:33329721,29894363
x1,122:34203537,29894363
x1,122:34421990,29894363
k1,123:34421990,29894363:0
)
(1,123:4736286,30680795:29685704,455111,127431
x1,123:6374691,30680795
k1,122:6702230,30680795:327539
x1,122:7357591,30680795
x1,122:7907365,30680795
x1,122:8453500,30680795
x1,122:9272701,30680795
k1,122:9600239,30680795:327538
x1,122:11022009,30680795
x1,122:12077870,30680795
k1,122:12696398,30680795:618528
x1,122:13825075,30680795
k1,122:14152614,30680795:327539
x1,122:14700568,30680795
x1,122:16125977,30680795
x1,122:16471862,30680795
k1,122:16799401,30680795:327539
x1,122:17418353,30680795
x1,122:17782443,30680795
x1,122:18674462,30680795
x1,122:18911120,30680795
k1,122:19238658,30680795:327538
x1,122:20188932,30680795
k1,122:20516471,30680795:327539
x1,122:21208242,30680795
k1,122:21535781,30680795:327539
x1,122:22518823,30680795
x1,122:23465455,30680795
x1,122:24594134,30680795
k1,122:24921672,30680795:327538
x1,122:25249353,30680795
x1,122:25577034,30680795
x1,122:26106783,30680795
x1,122:26980599,30680795
k1,122:27308138,30680795:327539
x1,122:28582452,30680795
k1,122:28909991,30680795:327539
x1,122:29547148,30680795
x1,122:30242559,30680795
x1,122:31116375,30680795
k1,122:31443914,30680795:327539
x1,122:31917230,30680795
x1,122:33011320,30680795
k1,122:33366129,30680795:354809
x1,122:34421990,30680795
k1,122:34421990,30680795:0
)
(1,123:4736286,31467227:29685704,455111,127431
x1,123:5646510,31467227
k1,122:5900522,31467227:254012
x1,122:6810746,31467227
x1,122:7138427,31467227
x1,122:7941244,31467227
x1,122:8123289,31467227
x1,122:8924286,31467227
k1,122:9178298,31467227:254012
x1,122:10816702,31467227
k1,122:11070714,31467227:254012
x1,122:12126575,31467227
k1,122:12380587,31467227:254012
x1,122:14164627,31467227
x1,122:14546922,31467227
x1,122:15712010,31467227
x1,122:15894055,31467227
x1,122:16695052,31467227
k1,122:16949064,31467227:254012
x1,122:18299837,31467227
k1,122:18553849,31467227:254012
x1,122:19429484,31467227
k1,122:19683496,31467227:254012
x1,122:20848583,31467227
x1,122:21760627,31467227
x1,122:22780078,31467227
x1,122:23566512,31467227
x1,122:24367509,31467227
k1,122:24621521,31467227:254012
x1,122:25349701,31467227
x1,122:27463242,31467227
k1,122:27861190,31467227:397948
x1,122:29080890,31467227
x1,122:29444980,31467227
x1,122:31101587,31467227
k1,122:31364488,31467227:262901
x1,122:31837804,31467227
x1,122:32110870,31467227
k1,122:32364882,31467227:254012
x1,122:33002039,31467227
x1,122:34421990,31467227
k1,122:34421990,31467227:0
)
(1,123:4736286,32253659:29685704,455111,127431
x1,123:5282421,32253659
x1,122:6465712,32253659
x1,122:8255211,32253659
k1,122:8526568,32253659:271357
x1,122:9982927,32253659
x1,122:13225148,32253659
k1,122:13496505,32253659:271357
x1,122:14406729,32253659
x1,122:15282364,32253659
x1,122:15901316,32253659
x1,122:17506951,32253659
k1,122:17778307,32253659:271356
x1,122:20297807,32253659
k1,122:20582390,32253659:284583
x1,122:21638251,32253659
k1,122:21909608,32253659:271357
x1,122:22601379,32253659
k1,122:22872736,32253659:271357
x1,122:23509893,32253659
x1,122:23873983,32253659
x1,122:24440142,32253659
x1,122:24622187,32253659
x1,122:25459593,32253659
x1,122:25823683,32253659
x1,122:26570067,32253659
k1,122:26841423,32253659:271356
x1,122:27789877,32253659
x1,122:28044740,32253659
x1,122:28372421,32253659
x1,122:29450126,32253659
k1,122:29721483,32253659:271357
x1,122:30597118,32253659
k1,122:30868475,32253659:271357
x1,122:31416429,32253659
x1,122:32037202,32253659
x1,122:32364883,32253659
x1,122:34421990,32253659
k1,122:34421990,32253659:0
)
(1,123:4736286,33040091:29685704,455111,127431
x1,123:5428057,33040091
k1,122:5620599,33040091:192542
x1,122:6421596,33040091
x1,122:7477457,33040091
k1,122:7675182,33040091:197725
x1,122:8985904,33040091
x1,122:9331789,33040091
k1,122:9524331,33040091:192542
x1,122:11510441,33040091
k1,122:11702983,33040091:192542
x1,122:14075027,33040091
x1,122:14988891,33040091
k1,122:15181433,33040091:192542
x1,122:16091657,33040091
k1,122:16284200,33040091:192543
x1,122:17194424,33040091
x1,122:17522105,33040091
x1,122:18324922,33040091
x1,122:18506967,33040091
x1,122:19307964,33040091
k1,122:19500506,33040091:192542
x1,122:19864596,33040091
x1,122:20430755,33040091
x1,122:21381029,33040091
x1,122:22167463,33040091
x1,122:22440529,33040091
x1,122:23612896,33040091
k1,122:23805438,33040091:192542
x1,122:24861299,33040091
k1,122:25053841,33040091:192542
x1,122:25891247,33040091
x1,122:26694065,33040091
x1,122:26876110,33040091
x1,122:27677107,33040091
k1,122:27869649,33040091:192542
x1,122:28417603,33040091
x1,122:28781693,33040091
x1,122:29109374,33040091
x1,122:29837554,33040091
x1,122:30274462,33040091
x1,122:30602143,33040091
k1,122:30794686,33040091:192543
x1,122:31322617,33040091
k1,122:31515159,33040091:192542
x1,122:32425383,33040091
k1,122:32617925,33040091:192542
x1,122:33309696,33040091
x1,122:33673786,33040091
x1,122:34421990,33040091
k1,123:34421990,33040091:0
k1,123:34421990,33040091:0
)
(1,126:4736286,33826523:29685704,491520,163840
h1,124:4736286,33826523:983040,0,0
x1,124:7296279,33826523
k1,124:7663533,33826523:367254
x1,124:8368041,33826523
x1,124:8786741,33826523
x1,124:9163571,33826523
x1,124:9540401,33826523
x1,124:9864892,33826523
x1,124:11162862,33826523
k1,124:11530116,33826523:367254
x1,124:13404709,33826523
x1,124:14587537,33826523
x1,124:16304208,33826523
k1,124:16671462,33826523:367254
x1,124:18136912,33826523
x1,124:20132563,33826523
x1,124:20314608,33826523
k1,124:20807677,33826523:493069
x1,124:22027378,33826523
x1,124:22901194,33826523
k1,125:23220546,33826523:319352
x1,125:23803090,33826523
k1,125:24122442,33826523:319352
x1,125:25032666,33826523
k1,125:25352018,33826523:319352
x1,125:26214910,33826523
x1,125:27307179,33826523
x1,125:28363039,33826523
k1,125:28682391,33826523:319352
x1,125:29337752,33826523
x1,125:30175157,33826523
x1,125:31303836,33826523
k1,125:31623188,33826523:319352
x1,125:32278549,33826523
x1,125:33574707,33826523
k1,125:33894059,33826523:319352
x1,125:34421990,33826523
k1,125:34421990,33826523:0
)
(1,126:4736286,34612955:29685704,455111,127431
x1,126:6305512,34612955
k1,125:6502646,34612955:197134
x1,125:7451100,34612955
x1,125:8543369,34612955
k1,125:8740504,34612955:197135
x1,125:9359456,34612955
x1,125:9687137,34612955
x1,125:10779406,34612955
x1,125:11509405,34612955
k1,125:11706539,34612955:197134
x1,125:12580355,34612955
x1,125:12962650,34612955
x1,125:13694469,34612955
k1,125:13891604,34612955:197135
x1,125:14583375,34612955
k1,125:14780509,34612955:197134
x1,125:16473526,34612955
x1,125:17221729,34612955
x1,125:20098039,34612955
k1,125:20295174,34612955:197135
x1,125:23389937,34612955
k1,125:23587071,34612955:197134
x1,125:25014301,34612955
k1,125:25215699,34612955:201398
x1,125:25689015,34612955
x1,125:25962081,34612955
k1,125:26159216,34612955:197135
x1,125:27142258,34612955
x1,125:28822531,34612955
k1,125:29019665,34612955:197134
x1,125:29347346,34612955
k1,125:29544481,34612955:197135
x1,125:30454706,34612955
x1,125:31474157,34612955
k1,125:31671291,34612955:197134
x1,125:32890992,34612955
x1,125:33473536,34612955
x1,125:34421990,34612955
k1,125:34421990,34612955:0
)
(1,126:4736286,35399387:29685704,455111,127431
x1,126:5355238,35399387
x1,126:5682919,35399387
x1,126:6775188,35399387
x1,126:7505187,35399387
k1,125:7749916,35399387:244729
x1,125:9171686,35399387
x1,125:10045502,35399387
k1,125:10290231,35399387:244729
x1,125:11200456,35399387
x1,125:12529383,35399387
k1,125:12774111,35399387:244728
x1,125:13358475,35399387
x1,125:14614585,35399387
k1,125:14859314,35399387:244729
x1,125:15405449,35399387
k1,125:15650178,35399387:244729
x1,125:16869879,35399387
x1,125:18508284,35399387
k1,125:18753013,35399387:244729
x1,125:19954510,35399387
x1,125:20300396,35399387
x1,125:20999447,35399387
k1,125:21244175,35399387:244728
x1,125:22300036,35399387
k1,125:22544765,35399387:244729
x1,125:23427682,35399387
k1,125:23672411,35399387:244729
x1,125:24582635,35399387
x1,125:25512885,35399387
x1,125:25640316,35399387
k1,125:25891613,35399387:251297
x1,125:26658022,35399387
x1,125:27242386,35399387
x1,125:28720591,35399387
k1,125:28965320,35399387:244729
x1,125:29256591,35399387
x1,125:30186840,35399387
x1,125:30805792,35399387
x1,125:31608609,35399387
x1,125:32373196,35399387
k1,125:32617925,35399387:244729
x1,125:33509946,35399387
x1,125:34421990,35399387
k1,125:34421990,35399387:0
)
(1,126:4736286,36185819:29685704,455111,127431
x1,126:5610102,36185819
x1,125:6542171,36185819
k1,125:6806591,36185819:264420
x1,125:7662203,36185819
k1,125:7926623,36185819:264420
x1,125:8545575,36185819
x1,125:8873256,36185819
x1,125:9965525,36185819
x1,125:10695524,36185819
k1,125:10959943,36185819:264419
x1,125:11141988,36185819
x1,125:11506078,36185819
x1,125:11833759,36185819
x1,125:12563759,36185819
x1,125:13838072,36185819
k1,125:14102492,36185819:264420
x1,125:14430173,36185819
x1,125:14757854,36185819
x1,125:15287603,36185819
k1,125:15552023,36185819:264420
x1,125:17155837,36185819
x1,125:18506608,36185819
k1,125:18771028,36185819:264420
x1,125:19317163,36185819
x1,125:20500454,36185819
x1,125:22289953,36185819
k1,125:22554372,36185819:264419
x1,125:25073872,36185819
k1,125:25349783,36185819:275911
x1,125:25895918,36185819
x1,125:26771553,36185819
x1,125:27135643,36185819
x1,125:27481529,36185819
x1,125:28612027,36185819
k1,125:28876447,36185819:264420
x1,125:29586423,36185819
x1,125:31297645,36185819
k1,125:31562065,36185819:264420
x1,125:32545107,36185819
x1,125:33329721,36185819
x1,125:34203537,36185819
x1,125:34421990,36185819
k1,126:34421990,36185819:0
)
(1,126:4736286,36972251:29685704,455111,127431
x1,126:6374691,36972251
k1,125:6558415,36972251:183724
x1,125:7377617,36972251
x1,125:8803027,36972251
k1,125:8986751,36972251:183724
x1,125:9642112,36972251
x1,125:10261064,36972251
x1,125:11298720,36972251
k1,125:11482444,36972251:183724
x1,125:11846534,36972251
x1,125:12174215,36972251
k1,125:12357940,36972251:183725
x1,125:13240857,36972251
k1,125:13424581,36972251:183724
x1,125:13934307,36972251
x1,125:14553259,36972251
x1,125:15501713,36972251
k1,125:15685437,36972251:183724
x1,125:16597481,36972251
x1,125:17145435,36972251
x1,125:17695209,36972251
x1,125:18059299,36972251
x1,125:18623638,36972251
x1,125:20010820,36972251
k1,125:20194544,36972251:183724
x1,125:21250405,36972251
k1,125:21434129,36972251:183724
x1,125:22389863,36972251
x1,125:23627769,36972251
x1,125:24865675,36972251
k1,125:25049399,36972251:183724
x1,125:25668351,36972251
x1,125:26542167,36972251
x1,125:26833438,36972251
x1,125:27690870,36972251
x1,125:27818301,36972251
k1,125:28008972,36972251:190671
x1,125:29064833,36972251
k1,125:29248557,36972251:183724
x1,125:30704917,36972251
k1,125:30888641,36972251:183724
x1,125:31580412,36972251
k1,125:31764136,36972251:183724
x1,125:32419497,36972251
x1,125:34421990,36972251
k1,125:34421990,36972251:0
)
(1,126:4736286,37758683:29685704,455111,127431
x1,126:6192645,37758683
x1,126:7796460,37758683
x1,125:8142345,37758683
k1,125:8337543,37758683:195198
x1,125:9211359,37758683
x1,125:10066970,37758683
k1,125:10262169,37758683:195199
x1,125:10444214,37758683
x1,125:10808304,37758683
x1,125:11336233,37758683
x1,125:12503141,37758683
x1,125:13376957,37758683
k1,125:13572155,37758683:195198
x1,125:16666918,37758683
x1,125:17103826,37758683
x1,125:17431507,37758683
k1,125:17626706,37758683:195199
x1,125:18538750,37758683
x1,125:19376156,37758683
x1,125:20504835,37758683
k1,125:20700033,37758683:195198
x1,125:21755894,37758683
k1,125:21951092,37758683:195198
x1,125:22133137,37758683
x1,125:22497227,37758683
x1,125:23536703,37758683
x1,125:24268522,37758683
k1,125:24463721,37758683:195199
x1,125:25119082,37758683
x1,125:26156737,37758683
k1,125:26351935,37758683:195198
x1,125:26679616,37758683
x1,125:27134727,37758683
x1,125:27992157,37758683
x1,125:29346569,37758683
k1,125:29546419,37758683:199850
x1,125:30092554,37758683
x1,125:30529462,37758683
x1,125:32477343,37758683
k1,125:32672541,37758683:195198
x1,125:33220495,37758683
x1,125:33730221,37758683
x1,125:34203537,37758683
x1,125:34421990,37758683
k1,126:34421990,37758683:0
)
(1,126:4736286,38545115:29685704,455111,127431
x1,126:5610102,38545115
k1,125:5817755,38545115:207653
x1,125:6727979,38545115
k1,125:6935632,38545115:207653
x1,125:9631718,38545115
k1,125:9839371,38545115:207653
x1,125:11099122,38545115
k1,125:11306775,38545115:207653
x1,125:12637524,38545115
k1,125:12845177,38545115:207653
x1,125:14414403,38545115
k1,125:14622056,38545115:207653
x1,125:16047466,38545115
x1,125:17432828,38545115
k1,125:17640482,38545115:207654
x1,125:18552526,38545115
x1,125:19389932,38545115
x1,125:20518611,38545115
k1,125:20726264,38545115:207653
x1,125:21308808,38545115
k1,125:21516461,38545115:207653
x1,125:22226437,38545115
x1,125:23937659,38545115
k1,125:24145312,38545115:207653
x1,125:25128354,38545115
x1,125:25912968,38545115
x1,125:26786784,38545115
x1,125:28425189,38545115
k1,125:28632842,38545115:207653
x1,125:29761519,38545115
x1,125:30107404,38545115
x1,125:30435085,38545115
x1,125:31785858,38545115
k1,125:31993511,38545115:207653
x1,125:33195008,38545115
x1,125:33540894,38545115
x1,125:34421990,38545115
k1,126:34421990,38545115:0
k1,126:34421990,38545115:0
)
(1,127:4736286,40712351:29685704,655359,183500
(1,127:4736286,40712351:1592523,608173,0
g1,127:4736286,40712351
x1,127:5267127,40712351
g1,127:6328809,40712351
)
x1,127:10272434,40712351
g1,127:10626328,40712351
x1,127:15001396,40712351
x1,127:15384780,40712351
g1,127:15738674,40712351
x1,127:17434415,40712351
g1,127:17788309,40712351
x1,127:21389403,40712351
x1,127:21949734,40712351
g1,127:22303628,40712351
x1,127:25328658,40712351
x1,127:28395738,40712351
k1,127:34421990,40712351:6026252
g1,127:34421990,40712351
)
(1,128:4736286,42278842:29685704,546132,0
(1,128:4736286,42278842:2015232,506811,0
g1,128:4736286,42278842
x1,128:5866782,42278842
g1,128:6751518,42278842
)
x1,128:8597904,42278842
g1,128:8892816,42278842
x1,128:12424934,42278842
g1,128:12818150,42278842
x1,128:13639171,42278842
x1,128:16045254,42278842
g1,128:16340166,42278842
x1,128:20747372,42278842
g1,128:21042284,42278842
x1,128:21754988,42278842
g1,128:22049900,42278842
x1,128:24298604,42278842
g1,128:24593516,42278842
x1,128:25875110,42278842
x1,128:27389629,42278842
k1,128:34421990,42278842:7032361
g1,128:34421990,42278842
)
(1,130:4736286,43488526:29685704,455111,127431
x1,130:5209602,43488526
x1,129:7923892,43488526
k1,129:8244414,43488526:320522
x1,129:9813640,43488526
k1,129:10134161,43488526:320521
x1,129:11559571,43488526
x1,129:12944933,43488526
k1,129:13265455,43488526:320522
x1,129:14139271,43488526
x1,129:14521566,43488526
x1,129:15253385,43488526
k1,129:15573906,43488526:320521
x1,129:16449541,43488526
k1,129:16770063,43488526:320522
x1,129:17318017,43488526
x1,129:19471606,43488526
k1,129:19792127,43488526:320521
x1,129:20374671,43488526
k1,129:20695193,43488526:320522
x1,129:21605417,43488526
k1,129:21925938,43488526:320521
x1,129:23127435,43488526
x1,129:23473321,43488526
x1,129:24172372,43488526
k1,129:24492894,43488526:320522
x1,129:25020825,43488526
k1,129:25341346,43488526:320521
x1,129:26109575,43488526
x1,129:27529525,43488526
k1,129:27850047,43488526:320522
x1,129:28798501,43488526
x1,129:29890770,43488526
k1,129:30211291,43488526:320521
x1,129:31194333,43488526
x1,129:31978947,43488526
x1,129:32852763,43488526
x1,129:34421990,43488526
k1,129:34421990,43488526:0
)
(1,130:4736286,44274958:29685704,455111,127431
x1,130:6047008,44274958
x1,129:6392893,44274958
k1,129:6666446,44274958:273553
x1,129:7594876,44274958
x1,129:8286647,44274958
x1,129:9124053,44274958
x1,129:9488143,44274958
x1,129:10762458,44274958
k1,129:11036012,44274958:273554
x1,129:11545738,44274958
x1,129:13043966,44274958
k1,129:13317519,44274958:273553
x1,129:14227743,44274958
k1,129:14501297,44274958:273554
x1,129:15775611,44274958
x1,129:17088155,44274958
k1,129:17361708,44274958:273553
x1,129:18362955,44274958
x1,129:18545000,44274958
x1,129:19273180,44274958
x1,129:19710088,44274958
x1,129:20037769,44274958
x1,129:20165200,44274958
k1,129:20452528,44274958:287328
x1,129:21071480,44274958
x1,129:21435570,44274958
x1,129:21854273,44274958
x1,129:22218363,44274958
x1,129:22564248,44274958
x1,129:23514522,44274958
k1,129:23788076,44274958:273554
x1,129:24771118,44274958
x1,129:25555732,44274958
x1,129:26429548,44274958
x1,129:28067953,44274958
k1,129:28341506,44274958:273553
x1,129:29360957,44274958
x1,129:29979910,44274958
x1,129:30307591,44274958
x1,129:31876818,44274958
k1,129:32164147,44274958:287329
x1,129:33220008,44274958
k1,129:33493561,44274958:273553
x1,129:34203537,44274958
x1,129:34421990,44274958
k1,130:34421990,44274958:0
)
(1,130:4736286,45061390:29685704,455111,127431
x1,130:6447508,45061390
k1,129:6760318,45061390:312810
x1,129:7379270,45061390
x1,129:7743360,45061390
x1,129:8853833,45061390
k1,129:9166643,45061390:312810
x1,129:9803800,45061390
x1,129:10113276,45061390
x1,129:10659411,45061390
x1,129:11788090,45061390
k1,129:12100900,45061390:312810
x1,129:12628831,45061390
k1,129:12941641,45061390:312810
x1,129:13890095,45061390
x1,129:15240867,45061390
k1,129:15553677,45061390:312810
x1,129:16099812,45061390
k1,129:16412622,45061390:312810
x1,129:17140802,45061390
x1,129:17726986,45061390
x1,129:17909031,45061390
x1,129:18236712,45061390
x1,129:19074119,45061390
x1,129:19256164,45061390
x1,129:20057161,45061390
k1,129:20369970,45061390:312809
x1,129:20661241,45061390
x1,129:21025331,45061390
x1,129:21535057,45061390
x1,129:22483511,45061390
x1,129:23685007,45061390
x1,129:24362213,45061390
k1,129:24936555,45061390:574342
x1,129:26214509,45061390
k1,129:26527319,45061390:312810
x1,129:27073454,45061390
x1,129:27985498,45061390
x1,129:28640859,45061390
x1,129:28877517,45061390
k1,129:29190327,45061390:312810
x1,129:30100552,45061390
x1,129:30282597,45061390
x1,129:30865141,45061390
x1,129:31993820,45061390
k1,129:32306630,45061390:312810
x1,129:32852765,45061390
x1,129:34421990,45061390
k1,129:34421990,45061390:0
)
(1,130:4736286,45847822:29685704,491520,163840
x1,130:5599178,45847822
x1,130:6691447,45847822
x1,130:7747307,45847822
k1,129:7954275,45847822:206968
x1,129:8609636,45847822
x1,129:9447041,45847822
x1,129:10575720,45847822
k1,129:10782687,45847822:206967
x1,129:11674708,45847822
x1,129:12845255,45847822
k1,129:13052223,45847822:206968
x1,129:13743994,45847822
k1,129:13950961,45847822:206967
x1,129:14573554,45847822
x1,129:14883030,45847822
x1,129:15356346,45847822
x1,129:16011707,45847822
k1,129:16218675,45847822:206968
x1,129:17966307,45847822
k1,129:18173274,45847822:206967
x1,129:19338361,45847822
k1,129:19545329,45847822:206968
x1,129:20790514,45847822
k1,129:20997481,45847822:206967
x1,129:22417431,45847822
k1,129:22626696,45847822:209265
x1,129:22808741,45847822
x1,129:23172831,45847822
x1,129:24212307,45847822
x1,129:24652855,45847822
x1,129:25981783,45847822
k1,129:26188751,45847822:206968
x1,129:27189998,45847822
x1,129:27372043,45847822
x1,129:28209449,45847822
k1,129:28416416,45847822:206967
x1,129:28964370,45847822
x1,129:30606415,45847822
k1,129:30815680,45847822:209265
x1,129:32308447,45847822
x1,129:32654333,45847822
x1,129:34421990,45847822
k1,129:34421990,45847822:0
)
(1,130:4736286,46634254:29685704,491520,163840
x1,130:5446262,46634254
x1,130:7157484,46634254
k1,129:7310152,46634254:152668
x1,129:7929104,46634254
x1,129:8293194,46634254
x1,129:9403667,46634254
k1,129:9556334,46634254:152667
x1,129:9738379,46634254
x1,129:10102469,46634254
x1,129:10887081,46634254
x1,129:12438102,46634254
k1,129:12603928,46634254:165826
x1,129:13113654,46634254
x1,129:15158016,46634254
k1,129:15310683,46634254:152667
x1,129:16530384,46634254
x1,129:18168789,46634254
k1,129:18321457,46634254:152668
x1,129:20003550,46634254
k1,129:20272893,46634254:269343
x1,129:21292344,46634254
x1,129:21638229,46634254
k1,129:21790897,46634254:152668
x1,129:22664713,46634254
x1,129:23047008,46634254
x1,129:23778827,46634254
k1,129:23931495,46634254:152668
x1,129:24914537,46634254
x1,129:25861171,46634254
k1,129:26013838,46634254:152667
x1,129:26996880,46634254
x1,129:28163787,46634254
k1,129:28316455,46634254:152668
x1,129:29226679,46634254
k1,129:29379347,46634254:152668
x1,129:29925482,46634254
x1,129:32201043,46634254
x1,129:34421990,46634254
k1,129:34421990,46634254:0
)
(1,130:4736286,47420686:29685704,455111,127431
x1,130:5719328,47420686
x1,130:6503942,47420686
x1,130:7377758,47420686
x1,130:9016163,47420686
k1,129:9242191,47420686:226028
x1,129:9952167,47420686
x1,129:11190073,47420686
x1,129:11921892,47420686
k1,129:12147920,47420686:226028
x1,129:12803281,47420686
x1,129:13422233,47420686
x1,129:14459889,47420686
k1,129:14685916,47420686:226027
x1,129:15232051,47420686
k1,129:15458079,47420686:226028
x1,129:16368303,47420686
k1,129:16594331,47420686:226028
x1,129:17140466,47420686
x1,129:18815278,47420686
x1,129:22204954,47420686
k1,129:22430982,47420686:226028
x1,129:23414024,47420686
x1,129:24198638,47420686
x1,129:25072454,47420686
x1,129:26710859,47420686
k1,129:26936886,47420686:226027
x1,129:28651747,47420686
k1,129:28879669,47420686:227922
x1,129:29828123,47420686
k1,129:30054150,47420686:226027
x1,129:31037192,47420686
k1,129:31263220,47420686:226028
x1,129:32519330,47420686
k1,129:32745358,47420686:226028
x1,129:33293312,47420686
x1,129:33639198,47420686
x1,129:34421990,47420686
k1,129:34421990,47420686:0
)
(1,130:4736286,48207118:29685704,455111,127431
x1,130:5646510,48207118
k1,129:5957273,48207118:310763
x1,129:6685453,48207118
x1,129:7597497,48207118
x1,129:8125428,48207118
x1,129:8999244,48207118
k1,129:9310008,48207118:310764
x1,129:10183824,48207118
x1,129:10912004,48207118
x1,129:11498188,48207118
x1,129:11680233,48207118
x1,129:12481230,48207118
k1,129:12791993,48207118:310763
x1,129:15886756,48207118
k1,129:16197519,48207118:310763
x1,129:17326196,48207118
x1,129:17672081,48207118
x1,129:17999762,48207118
x1,129:19791083,48207118
k1,129:20148002,48207118:356919
x1,129:21569772,48207118
k1,129:21880535,48207118:310763
x1,129:22865397,48207118
x1,129:23047442,48207118
x1,129:24376370,48207118
x1,129:24503801,48207118
k1,129:24837642,48207118:333841
x1,129:26093752,48207118
k1,129:26404515,48207118:310763
x1,129:27205512,48207118
x1,129:27533193,48207118
k1,129:27843956,48207118:310763
x1,129:28754180,48207118
k1,129:29064944,48207118:310764
x1,129:30557713,48207118
x1,129:30848984,48207118
x1,129:31977663,48207118
x1,129:32159708,48207118
x1,129:32960705,48207118
k1,129:33271468,48207118:310763
x1,129:34421990,48207118
k1,130:34421990,48207118:0
)
(1,130:4736286,48993550:29685704,455111,127431
x1,130:5063967,48993550
x1,129:5519078,48993550
x1,129:7548875,48993550
k1,129:7819447,48993550:270572
x1,129:8347378,48993550
k1,129:8617950,48993550:270572
x1,129:9966902,48993550
k1,129:10237475,48993550:270573
x1,129:10565156,48993550
x1,129:11384357,48993550
k1,129:11654929,48993550:270572
x1,129:12566973,48993550
x1,129:13404379,48993550
x1,129:14533058,48993550
k1,129:14803630,48993550:270572
x1,129:15458991,48993550
x1,129:16755149,48993550
k1,129:17025721,48993550:270572
x1,129:18045172,48993550
k1,129:18315745,48993550:270573
x1,129:18898289,48993550
k1,129:19168861,48993550:270572
x1,129:20079085,48993550
k1,129:20349657,48993550:270572
x1,129:20895792,48993550
x1,129:22060879,48993550
x1,129:23444419,48993550
x1,129:24616786,48993550
k1,129:24887358,48993550:270572
x1,129:25415289,48993550
k1,129:25685861,48993550:270572
x1,129:27255087,48993550
k1,129:27525660,48993550:270573
x1,129:28144612,48993550
x1,129:28472293,48993550
x1,129:29564562,48993550
x1,129:30294561,48993550
k1,129:30565133,48993550:270572
x1,129:31220494,48993550
x1,129:31839446,48993550
x1,129:32221741,48993550
x1,129:33095557,48993550
k1,129:33366129,48993550:270572
x1,129:34421990,48993550
k1,129:34421990,48993550:0
)
(1,130:4736286,49779982:29685704,455111,127431
x1,130:5684740,49779982
x1,130:6030626,49779982
x1,130:6667782,49779982
g1,129:6886235,49779982
x1,129:8124141,49779982
x1,129:8306186,49779982
x1,129:9380252,49779982
g1,129:9598705,49779982
x1,129:10763792,49779982
x1,129:12147332,49779982
x1,129:13501744,49779982
k1,130:34421990,49779982:20920246
g1,130:34421990,49779982
)
]
(1,133:4736286,52610784:29685704,422343,0
(1,133:4736286,52610784:29685704,422343,0
k1,133:19415298,52610784:14679012
x1,133:19742979,52610784
k1,133:34421991,52610784:14679012
)
)
]
]
]
!51465
}3
Input:59:C:\Program Files\MiKTeX\tex\latex\amsfonts\ueuf.fd
!70
{4
[1,174:4736286,52610784:29685704,47874498,0
(1,174:4736286,4736286:0,0,0
[1,174:0,4736286:0,0,0
(1,174:0,0:0,0,0
g1,174:0,0
)
]
)
[1,174:4736286,4736286:0,0,0
(1,174:4736286,2245673:0,0,0
k1,174:4736286,2245673:65781
)
]
[1,174:4736286,52610784:29685704,47874498,0
[1,174:4736286,52610784:29685704,50299330,0
[1,174:4736286,3097886:29685704,786432,0
(1,174:4736286,3097886:29685704,0,0
h1,174:4736286,3097886:29685704,0,0
)
]
[1,174:4736286,50644704:29685704,45908418,0
(1,131:4736286,5391646:29685704,546132,152916
(1,131:4736286,5391646:2015232,506811,0
g1,131:4736286,5391646
x1,131:5866782,5391646
g1,131:6751518,5391646
)
x1,131:10458852,5391646
g1,131:10753764,5391646
x1,131:13754677,5391646
x1,131:14221621,5391646
g1,131:14516533,5391646
x1,131:15858201,5391646
x1,131:17673183,5391646
k1,131:34421990,5391646:16748807
g1,131:34421990,5391646
)
(1,133:4736286,6601330:29685704,455111,127431
x1,133:5209602,6601330
x1,132:5482669,6601330
k1,132:5673031,6601330:190362
x1,132:7549913,6601330
k1,132:7740275,6601330:190362
x1,132:8104365,6601330
x1,132:8909003,6601330
x1,132:10294364,6601330
k1,132:10484726,6601330:190362
x1,132:11394950,6601330
k1,132:11585312,6601330:190362
x1,132:12825037,6601330
x1,132:13261945,6601330
x1,132:14062942,6601330
k1,132:14253304,6601330:190362
x1,132:14981484,6601330
x1,132:15818890,6601330
x1,132:16656296,6601330
x1,132:17020386,6601330
x1,132:17584725,6601330
x1,132:18713404,6601330
k1,132:18903766,6601330:190362
x1,132:19959627,6601330
k1,132:20149989,6601330:190362
x1,132:21060213,6601330
x1,132:21387894,6601330
x1,132:22190711,6601330
x1,132:22372756,6601330
x1,132:23173753,6601330
k1,132:23364115,6601330:190362
x1,132:24789525,6601330
x1,132:25956432,6601330
k1,132:26146794,6601330:190362
x1,132:26674725,6601330
k1,132:26865087,6601330:190362
x1,132:27775311,6601330
k1,132:27965673,6601330:190362
x1,132:29276396,6601330
x1,132:30314051,6601330
x1,132:31042230,6601330
k1,132:31232564,6601330:190334
x1,132:32854584,6601330
x1,132:33327900,6601330
x1,132:34421990,6601330
k1,132:34421990,6601330:0
)
(1,133:4736286,7387762:29685704,491520,163840
x1,133:5209602,7387762
x1,132:5482668,7387762
k1,132:5719425,7387762:236757
x1,132:6303789,7387762
x1,132:6959151,7387762
x1,132:8087828,7387762
k1,132:8324584,7387762:236756
x1,132:9234808,7387762
k1,132:9471565,7387762:236757
x1,132:9944881,7387762
x1,132:10856926,7387762
x1,132:11548697,7387762
x1,132:12003808,7387762
k1,132:12240564,7387762:236756
x1,132:12786699,7387762
x1,132:13351038,7387762
k1,132:13587795,7387762:236757
x1,132:13915476,7387762
k1,132:14152232,7387762:236756
x1,132:14498118,7387762
x1,132:16120135,7387762
x1,132:16633501,7387762
x1,132:17434498,7387762
k1,132:17671255,7387762:236757
x1,132:18581480,7387762
x1,132:19910407,7387762
k1,132:20147163,7387762:236756
x1,132:20693298,7387762
x1,132:21020979,7387762
x1,132:22479159,7387762
k1,132:22715916,7387762:236757
x1,132:24090356,7387762
k1,132:24327112,7387762:236756
x1,132:24654793,7387762
x1,132:24909656,7387762
k1,132:25146413,7387762:236757
x1,132:25728957,7387762
x1,132:27514816,7387762
k1,132:27751572,7387762:236756
x1,132:29025886,7387762
k1,132:29262643,7387762:236757
x1,132:30049077,7387762
k1,132:30285833,7387762:236756
x1,132:30835607,7387762
x1,132:31836853,7387762
x1,132:32200943,7387762
x1,132:33129372,7387762
k1,132:33366129,7387762:236757
x1,132:34421990,7387762
k1,132:34421990,7387762:0
)
(1,133:4736286,8174194:29685704,455111,127431
x1,133:5573693,8174194
x1,133:5755738,8174194
x1,133:7084666,8174194
k1,132:7282280,8174194:197614
x1,132:8265322,8174194
x1,132:9466818,8174194
k1,132:9664431,8174194:197613
x1,132:11273706,8174194
k1,132:11558031,8174194:284325
x1,132:12686708,8174194
k1,132:12884322,8174194:197614
x1,132:13430457,8174194
x1,132:13758138,8174194
x1,132:15216318,8174194
k1,132:15413931,8174194:197613
x1,132:15854479,8174194
k1,132:16052093,8174194:197614
x1,132:16998727,8174194
k1,132:17196341,8174194:197614
x1,132:19109632,8174194
k1,132:19307246,8174194:197614
x1,132:19671336,8174194
x1,132:20475974,8174194
x1,132:21315201,8174194
x1,132:22097995,8174194
x1,132:22371061,8174194
k1,132:22568674,8174194:197613
x1,132:23551717,8174194
k1,132:23749331,8174194:197614
x1,132:24404692,8174194
x1,132:25023644,8174194
x1,132:25955713,8174194
k1,132:26153327,8174194:197614
x1,132:27063551,8174194
k1,132:27261164,8174194:197613
x1,132:29811611,8174194
x1,132:30960315,8174194
x1,132:31597471,8174194
k1,132:31795085,8174194:197614
x1,132:32778127,8174194
x1,132:34203537,8174194
x1,132:34421990,8174194
k1,133:34421990,8174194:0
)
(1,133:4736286,8960626:29685704,455111,127431
x1,133:5864965,8960626
k1,132:6128600,8960626:263635
x1,132:6656531,8960626
k1,132:6920167,8960626:263636
x1,132:7830391,8960626
k1,132:8094026,8960626:263635
x1,132:9716046,8960626
x1,132:10189362,8960626
x1,132:11283452,8960626
k1,132:11558383,8960626:274931
x1,132:12195540,8960626
x1,132:13214991,8960626
x1,132:14179830,8960626
k1,132:14443466,8960626:263636
x1,132:15517532,8960626
x1,132:16391348,8960626
k1,132:16654983,8960626:263635
x1,132:18147752,8960626
x1,132:18439023,8960626
x1,132:19567702,8960626
x1,132:19749747,8960626
x1,132:20550744,8960626
k1,132:20814380,8960626:263636
x1,132:21598994,8960626
x1,132:22654855,8960626
x1,132:23455852,8960626
x1,132:24766576,8960626
k1,132:25041507,8960626:274931
x1,132:25953551,8960626
x1,132:26501505,8960626
x1,132:27051279,8960626
x1,132:27415369,8960626
x1,132:27979708,8960626
x1,132:29108387,8960626
k1,132:29372022,8960626:263635
x1,132:30355064,8960626
x1,132:31780474,8960626
x1,132:33091198,8960626
k1,132:33366129,8960626:274931
x1,132:34421990,8960626
k1,132:34421990,8960626:0
)
(1,133:4736286,9747058:29685704,455111,127431
x1,133:6158056,9747058
x1,133:7031872,9747058
k1,132:7227983,9747058:196111
x1,132:8356660,9747058
x1,132:8702545,9747058
x1,132:9030226,9747058
x1,132:10639502,9747058
k1,132:10835612,9747058:196110
x1,132:11381747,9747058
x1,132:11946086,9747058
k1,132:12142197,9747058:196111
x1,132:12469878,9747058
k1,132:12665989,9747058:196111
x1,132:13576214,9747058
x1,132:14595665,9747058
k1,132:14791775,9747058:196110
x1,132:15702000,9747058
x1,132:17212972,9747058
k1,132:17496796,9747058:283824
x1,132:17988317,9747058
k1,132:18184428,9747058:196111
x1,132:18894404,9747058
x1,132:19404130,9747058
x1,132:20117744,9747058
k1,132:20313855,9747058:196111
x1,132:20641536,9747058
k1,132:20837646,9747058:196110
x1,132:21984528,9747058
x1,132:22785525,9747058
x1,132:23916024,9747058
x1,132:24152682,9747058
k1,132:24348793,9747058:196111
x1,132:25040564,9747058
x1,132:25495675,9747058
k1,132:25691786,9747058:196111
x1,132:26747647,9747058
k1,132:26943757,9747058:196110
x1,132:27384305,9747058
k1,132:27580416,9747058:196111
x1,132:28126551,9747058
x1,132:29673933,9747058
k1,132:29870044,9747058:196111
x1,132:30416179,9747058
x1,132:30980518,9747058
k1,132:31176628,9747058:196110
x1,132:32325332,9747058
k1,132:32521443,9747058:196111
x1,132:34421990,9747058
k1,132:34421990,9747058:0
)
(1,133:4736286,10533490:29685704,455111,127431
x1,133:5164087,10533490
x1,133:5725144,10533490
x1,133:6763520,10533490
x1,133:7567424,10533490
x1,133:8871584,10533490
k1,132:9048499,10533490:176915
x1,132:10220858,10533490
x1,132:11636061,10533490
x1,132:12758176,10533490
k1,132:12944878,10533490:186702
x1,132:13447318,10533490
k1,132:13634021,10533490:186703
x1,132:14255153,10533490
x1,132:14472876,10533490
x1,132:14774339,10533490
x1,132:15318646,10533490
x1,132:15620109,10533490
x1,132:16924269,10533490
k1,132:17101183,10533490:176914
x1,132:17512236,10533490
x1,132:17780202,10533490
x1,132:18726462,10533490
x1,132:19597357,10533490
k1,132:19784060,10533490:186703
x1,132:20286500,10533490
k1,132:20473202,10533490:186702
x1,132:20960350,10533490
x1,132:21814497,10533490
x1,132:22132708,10533490
x1,132:23051665,10533490
k1,132:23228580,10533490:176915
x1,132:24284441,10533490
k1,132:24450970,10533490:166529
x1,132:24938118,10533490
x1,132:25390314,10533490
x1,132:25591290,10533490
x1,132:26261210,10533490
x1,132:27565370,10533490
k1,132:27839334,10533490:273964
x1,132:28904296,10533490
x1,132:29250181,10533490
k1,132:29416710,10533490:166529
x1,132:30876709,10533490
k1,132:31043239,10533490:166530
x1,132:31918874,10533490
x1,132:32466828,10533490
x1,132:33089421,10533490
x1,132:34421990,10533490
k1,132:34421990,10533490:0
)
(1,133:4736286,11319922:29685704,455111,127431
x1,133:5318830,11319922
k1,132:5539077,11319922:220247
x1,132:5866758,11319922
k1,132:6087005,11319922:220247
x1,132:7033637,11319922
x1,132:7583411,11319922
x1,132:8772164,11319922
k1,132:8992411,11319922:220247
x1,132:10157498,11319922
x1,132:10521588,11319922
x1,132:10867474,11319922
x1,132:11886925,11319922
x1,132:12123583,11319922
k1,132:12343830,11319922:220247
x1,132:12889965,11319922
k1,132:13110212,11319922:220247
x1,132:13659986,11319922
x1,132:14606620,11319922
x1,132:15593303,11319922
x1,132:16467119,11319922
k1,132:16687366,11319922:220247
x1,132:17015047,11319922
k1,132:17235293,11319922:220246
x1,132:18183747,11319922
x1,132:18511428,11319922
x1,132:19640106,11319922
k1,132:19860353,11319922:220247
x1,132:20570329,11319922
x1,132:22281551,11319922
k1,132:22501798,11319922:220247
x1,132:23375614,11319922
x1,132:23757909,11319922
x1,132:24231225,11319922
x1,132:25105041,11319922
k1,132:25325288,11319922:220247
x1,132:26947308,11319922
x1,132:27420624,11319922
x1,132:28332669,11319922
k1,132:28552916,11319922:220247
x1,132:29337530,11319922
k1,132:29557777,11319922:220247
x1,132:30506231,11319922
x1,132:31598500,11319922
k1,132:31818747,11319922:220247
x1,132:32364882,11319922
x1,132:32710767,11319922
x1,132:33293311,11319922
x1,132:34421990,11319922
k1,132:34421990,11319922:0
)
(1,133:4736286,12106354:29685704,455111,0
x1,133:5391647,12106354
x1,133:6229052,12106354
x1,133:7539776,12106354
k1,133:34421990,12106354:26882214
g1,133:34421990,12106354
)
(1,136:7448755,13548146:26973235,455111,127431
(1,135:7448755,13548146:0,455111,0
g1,135:7448755,13548146
g1,135:6138033,13548146
g1,135:5810353,13548146
(1,135:5810353,13548146:1310722,455111,0
k1,135:7121075,13548146:1310722
(1,135:7121075,13548146:0,455111,0
k1,135:4736286,13548146:-2384789
x1,135:5610102,13548146
x1,135:7121075,13548146
)
)
g1,135:7448755,13548146
)
x1,135:11995287,13548146
k1,135:12194752,13548146:199465
x1,135:14998678,13548146
k1,135:15198143,13548146:199465
x1,135:15672366,13548146
x1,135:19709178,13548146
x1,135:19891223,13548146
k1,135:20159992,13548146:268769
x1,135:20833558,13548146
x1,135:21070215,13548146
k1,135:21243663,13548146:173448
x1,135:22377802,13548146
k1,135:22551250,13548146:173448
x1,135:25034341,13548146
k1,135:25207790,13548146:173449
x1,135:25535471,13548146
k1,135:25708919,13548146:173448
x1,135:27249732,13548146
k1,135:27442799,13548146:193067
x1,135:28313695,13548146
x1,135:29084101,13548146
k1,135:29277169,13548146:193068
x1,135:30809610,13548146
x1,135:31077576,13548146
k1,135:31270644,13548146:193068
x1,135:32124790,13548146
x1,135:32702594,13548146
x1,135:33506496,13548146
k1,135:33730219,13548146:173448
x1,135:34094309,13548146
x1,135:34421990,13548146
k1,135:34421990,13548146:0
)
(1,136:7448755,14334578:26973235,455111,127431
x1,136:8399029,14334578
x1,135:9727956,14334578
k1,135:9936354,14334578:208398
x1,135:11137851,14334578
k1,135:11346249,14334578:208398
x1,135:13170337,14334578
x1,135:16940488,14334578
k1,135:17148886,14334578:208398
x1,135:19522748,14334578
x1,135:21474269,14334578
k1,135:21682666,14334578:208397
x1,135:23612342,14334578
k1,135:23820740,14334578:208398
x1,135:25885127,14334578
x1,135:26158193,14334578
k1,135:26366591,14334578:208398
x1,135:28787789,14334578
k1,135:28996187,14334578:208398
x1,135:29618780,14334578
x1,135:31240799,14334578
k1,135:31449197,14334578:208398
x1,135:31995332,14334578
x1,135:32323013,14334578
x1,135:33744784,14334578
x1,135:34421990,14334578
k1,135:34421990,14334578:0
)
(1,136:7448755,15121010:26973235,455111,127431
x1,136:8726709,15121010
k1,135:8925380,15121010:198671
x1,135:9365928,15121010
k1,135:9564599,15121010:198671
x1,135:12393577,15121010
k1,135:12592248,15121010:198671
x1,135:12883519,15121010
x1,135:16364214,15121010
k1,135:16562885,15121010:198671
x1,135:17418497,15121010
k1,135:17617168,15121010:198671
x1,135:19257393,15121010
k1,135:19456063,15121010:198670
x1,135:22232248,15121010
k1,135:22430919,15121010:198671
x1,135:23413961,15121010
x1,135:23741642,15121010
x1,135:26019020,15121010
k1,135:26221648,15121010:202628
x1,135:27459553,15121010
k1,135:27658224,15121010:198671
x1,135:28004110,15121010
x1,135:29371265,15121010
k1,135:29569936,15121010:198671
x1,135:33163502,15121010
k1,135:33366129,15121010:202627
x1,135:34421990,15121010
k1,135:34421990,15121010:0
)
(1,136:7448755,15907442:26973235,455111,127431
x1,136:8331672,15907442
k1,135:8498448,15907442:166776
x1,135:10575580,15907442
k1,135:10742356,15907442:166776
x1,135:14184826,15907442
k1,135:14351602,15907442:166776
x1,135:16192076,15907442
x1,135:16319507,15907442
k1,135:16496619,15907442:177112
x1,135:17445073,15907442
x1,135:19192705,15907442
k1,135:19359481,15907442:166776
x1,135:19687162,15907442
k1,135:19853938,15907442:166776
x1,135:23749699,15907442
k1,135:23916475,15907442:166776
x1,135:27247898,15907442
k1,135:27414674,15907442:166776
x1,135:28199288,15907442
k1,135:28366064,15907442:166776
x1,135:31377085,15907442
k1,135:31543861,15907442:166776
x1,135:34421990,15907442
k1,135:34421990,15907442:0
)
(1,136:7448755,16693874:26973235,455111,127431
x1,136:9511323,16693874
g1,135:9729776,16693874
x1,135:10275911,16693874
g1,135:10494364,16693874
x1,135:12515062,16693874
g1,135:12733515,16693874
x1,135:13789376,16693874
g1,135:14007829,16693874
x1,135:16561917,16693874
g1,135:16780370,16693874
x1,135:18970369,16693874
k1,136:34421990,16693874:15451621
g1,136:34421990,16693874
)
(1,138:7448755,18004594:26973235,455111,127431
(1,137:7448755,18004594:0,455111,0
g1,137:7448755,18004594
g1,137:6138033,18004594
g1,137:5810353,18004594
(1,137:5810353,18004594:1310722,455111,0
k1,137:7121075,18004594:1310722
(1,137:7121075,18004594:0,455111,0
k1,137:4699877,18004594:-2421198
x1,137:5610102,18004594
x1,137:7121075,18004594
)
)
g1,137:7448755,18004594
)
x1,137:10205347,18004594
k1,137:10538711,18004594:333364
x1,137:12415578,18004594
x1,137:12687733,18004594
k1,137:13021097,18004594:333364
x1,137:14905246,18004594
k1,137:15238610,18004594:333364
x1,137:19530831,18004594
x1,137:19712876,18004594
k1,137:20147005,18004594:434129
x1,137:22244161,18004594
k1,137:22534044,18004594:289883
x1,137:23061975,18004594
k1,137:23351857,18004594:289882
x1,137:24919262,18004594
x1,137:26521258,18004594
k1,137:26811141,18004594:289883
x1,137:27138822,18004594
k1,137:27428704,18004594:289882
x1,137:28357134,18004594
k1,137:28647016,18004594:289882
x1,137:30066966,18004594
x1,137:30303624,18004594
k1,137:30593507,18004594:289883
x1,137:33367869,18004594
k1,137:33675608,18004594:307739
x1,137:34148924,18004594
x1,137:34421990,18004594
k1,137:34421990,18004594:0
)
(1,138:7448755,18791026:26973235,455111,127431
x1,138:10112070,18791026
k1,137:10345499,18791026:233429
x1,137:11255723,18791026
k1,137:11489152,18791026:233429
x1,137:12909102,18791026
x1,137:13145760,18791026
k1,137:13379190,18791026:233430
x1,137:14912006,18791026
k1,137:15145435,18791026:233429
x1,137:15731619,18791026
k1,137:15965048,18791026:233429
x1,137:16292729,18791026
k1,137:16526158,18791026:233429
x1,137:16802499,18791026
x1,137:17681766,18791026
x1,137:20796888,18791026
x1,137:22354451,18791026
x1,137:22622417,18791026
x1,137:22923880,18791026
k1,137:23172129,18791026:248249
x1,137:24872049,18791026
x1,137:25140015,18791026
k1,137:25422688,18791026:233430
x1,137:25950619,18791026
k1,137:26184048,18791026:233429
x1,137:26875819,18791026
x1,137:28827339,18791026
x1,137:29173225,18791026
x1,137:30665993,18791026
k1,137:30899422,18791026:233429
x1,137:32743536,18791026
x1,137:34421990,18791026
k1,137:34421990,18791026:0
)
(1,138:7448755,19577458:26973235,455111,127431
x1,138:7776436,19577458
x1,137:8104117,19577458
x1,137:8633866,19577458
k1,137:8802401,19577458:168535
x1,137:9712625,19577458
k1,137:9881160,19577458:168535
x1,137:12302358,19577458
k1,137:12470894,19577458:168536
x1,137:16750771,19577458
k1,137:16919306,19577458:168535
x1,137:19595368,19577458
k1,137:19870000,19577458:274632
x1,137:21147954,19577458
k1,137:21316489,19577458:168535
x1,137:23400900,19577458
k1,137:23569436,19577458:168536
x1,137:24770933,19577458
k1,137:24939468,19577458:168535
x1,137:25849692,19577458
k1,137:26018227,19577458:168535
x1,137:27438177,19577458
x1,137:27674835,19577458
k1,137:27843370,19577458:168535
x1,137:29376186,19577458
k1,137:29544722,19577458:168536
x1,137:29985270,19577458
k1,137:30153805,19577458:168535
x1,137:32922706,19577458
k1,137:33091241,19577458:168535
x1,137:34421990,19577458
k1,137:34421990,19577458:0
)
(1,138:7448755,20363890:26973235,455111,127431
x1,138:10490726,20363890
k1,137:10694654,20363890:203928
x1,137:13463555,20363890
k1,137:13667484,20363890:203929
x1,137:16347185,20363890
k1,137:16551113,20363890:203928
x1,137:18302384,20363890
k1,137:18506312,20363890:203928
x1,137:19817036,20363890
k1,137:20020964,20363890:203928
x1,137:21113234,20363890
x1,137:22372984,20363890
k1,137:22576913,20363890:203929
x1,137:22904594,20363890
k1,137:23108522,20363890:203928
x1,137:24859794,20363890
k1,137:25066627,20363890:206833
x1,137:28270618,20363890
k1,137:28474547,20363890:203929
x1,137:31170632,20363890
x1,137:31407290,20363890
k1,137:31611218,20363890:203928
x1,137:34421990,20363890
k1,137:34421990,20363890:0
)
(1,138:7448755,21150322:26973235,437688,127431
x1,138:11136984,21150322
k1,138:34421990,21150322:23285006
g1,138:34421990,21150322
)
(1,140:7448755,22461042:26973235,455111,127431
(1,139:7448755,22461042:0,455111,0
g1,139:7448755,22461042
g1,139:6138033,22461042
g1,139:5810353,22461042
(1,139:5810353,22461042:1310722,455111,0
k1,139:7121075,22461042:1310722
(1,139:7121075,22461042:0,455111,0
k1,139:4772696,22461042:-2348379
x1,139:5610102,22461042
x1,139:7121075,22461042
)
)
g1,139:7448755,22461042
)
x1,139:10682756,22461042
k1,139:10957061,22461042:274305
x1,139:14349441,22461042
x1,139:17785513,22461042
k1,139:18059818,22461042:274305
x1,139:21294820,22461042
x1,139:21864251,22461042
x1,139:22046296,22461042
k1,139:22377715,22461042:331419
x1,139:24860805,22461042
k1,139:25099331,22461042:238526
x1,139:27649779,22461042
k1,139:27888306,22461042:238527
x1,139:30515213,22461042
x1,139:31010374,22461042
k1,139:31248901,22461042:238527
x1,139:32124536,22461042
k1,139:32363063,22461042:238527
x1,139:34421990,22461042
k1,139:34421990,22461042:0
)
(1,140:7448755,23247474:26973235,455111,127431
x1,140:7994890,23247474
x1,139:8559229,23247474
k1,139:8769073,23247474:209844
x1,139:11319522,23247474
k1,139:11529367,23247474:209845
x1,139:15465177,23247474
k1,139:15675021,23247474:209844
x1,139:17282476,23247474
k1,139:17492321,23247474:209845
x1,139:18766635,23247474
k1,139:18976479,23247474:209844
x1,139:20481989,23247474
x1,139:21556053,23247474
k1,139:21765897,23247474:209844
x1,139:23772032,23247474
x1,139:24099713,23247474
k1,139:24309558,23247474:209845
x1,139:24673648,23247474
x1,139:26552352,23247474
k1,139:26840753,23247474:288401
x1,139:27441501,23247474
k1,139:27651346,23247474:209845
x1,139:30640523,23247474
k1,139:30852089,23247474:211566
x1,139:32492314,23247474
x1,139:34421990,23247474
k1,139:34421990,23247474:0
)
(1,140:7448755,24033906:26973235,455111,127431
x1,140:8331672,24033906
k1,139:8513310,24033906:181638
x1,139:10590442,24033906
k1,139:10772080,24033906:181638
x1,139:14001554,24033906
k1,139:14183191,24033906:181637
x1,139:14623739,24033906
k1,139:14805377,24033906:181638
x1,139:17191984,24033906
k1,139:17373622,24033906:181638
x1,139:19632800,24033906
k1,139:19814438,24033906:181638
x1,139:20506209,24033906
x1,139:22457729,24033906
x1,139:23276931,24033906
x1,139:23732042,24033906
k1,139:23913679,24033906:181637
x1,139:24277769,24033906
x1,139:26629788,24033906
k1,139:26818789,24033906:189001
x1,139:28912307,24033906
k1,139:29093945,24033906:181638
x1,139:31429580,24033906
k1,139:31611218,24033906:181638
x1,139:34421990,24033906
k1,139:34421990,24033906:0
)
(1,140:7448755,24820338:26973235,455111,127431
x1,140:10075662,24820338
x1,139:10570823,24820338
g1,139:10789276,24820338
x1,139:14091570,24820338
g1,139:14310023,24820338
x1,139:14655909,24820338
x1,139:15367703,24820338
x1,139:16896880,24820338
g1,139:17115333,24820338
x1,139:18974012,24820338
g1,139:19192465,24820338
x1,139:21633688,24820338
k1,140:34421990,24820338:12788302
g1,140:34421990,24820338
)
(1,142:7448755,26131058:26973235,455111,127431
(1,141:7448755,26131058:0,455111,0
g1,141:7448755,26131058
g1,141:6138033,26131058
g1,141:5810353,26131058
(1,141:5810353,26131058:1310722,455111,0
k1,141:7121075,26131058:1310722
(1,141:7121075,26131058:0,455111,0
k1,141:4699877,26131058:-2421198
x1,141:5610102,26131058
x1,141:7121075,26131058
)
)
g1,141:7448755,26131058
)
x1,141:10649081,26131058
x1,141:12144569,26131058
x1,141:12887762,26131058
k1,141:13125018,26131058:237256
x1,141:14520837,26131058
x1,141:17047689,26131058
k1,141:17284946,26131058:237257
x1,141:20050820,26131058
x1,141:20232865,26131058
k1,141:20518064,26131058:285199
x1,141:22223824,26131058
k1,141:22430135,26131058:206311
x1,141:23121906,26131058
k1,141:23328217,26131058:206311
x1,141:24238441,26131058
k1,141:24444751,26131058:206310
x1,141:27763427,26131058
k1,141:27969738,26131058:206311
x1,141:29389688,26131058
x1,141:29626346,26131058
k1,141:29832656,26131058:206310
x1,141:31547517,26131058
k1,141:31756256,26131058:208739
x1,141:32229572,26131058
x1,141:32502638,26131058
k1,141:32708949,26131058:206311
x1,141:34148924,26131058
x1,141:34421990,26131058
k1,141:34421990,26131058:0
)
(1,142:7448755,26917490:26973235,455111,127431
x1,142:8071348,26917490
x1,141:12789949,26917490
k1,141:12937695,26917490:147746
x1,141:14983877,26917490
x1,141:17295846,26917490
k1,141:17443592,26917490:147746
x1,141:19491595,26917490
k1,141:19653483,26917490:161888
x1,141:22274930,26917490
k1,141:22422676,26917490:147746
x1,141:24115692,26917490
k1,141:24263438,26917490:147746
x1,141:26269573,26917490
x1,141:26597254,26917490
k1,141:26745000,26917490:147746
x1,141:27109090,26917490
x1,141:28987794,26917490
k1,141:29149682,26917490:161888
x1,141:30096315,26917490
x1,141:31501700,26917490
k1,141:31649446,26917490:147746
x1,141:34421990,26917490
k1,141:34421990,26917490:0
)
(1,142:7448755,27703922:26973235,455111,127431
x1,142:8431797,27703922
x1,141:9616909,27703922
k1,141:9938203,27703922:321294
x1,141:10994064,27703922
k1,141:11294789,27703922:300725
x1,141:13668651,27703922
x1,141:15361669,27703922
k1,141:15662395,27703922:300726
x1,141:17668530,27703922
x1,141:17996211,27703922
x1,141:18123642,27703922
k1,141:18661731,27703922:538089
x1,141:19939685,27703922
k1,141:20240411,27703922:300726
x1,141:21409138,27703922
k1,141:21709863,27703922:300725
x1,141:24742728,27703922
k1,141:25043454,27703922:300726
x1,141:25371135,27703922
k1,141:25671861,27703922:300726
x1,141:27312084,27703922
k1,141:27612810,27703922:300726
x1,141:28686876,27703922
k1,141:28987601,27703922:300725
x1,141:29351691,27703922
x1,141:29916030,27703922
x1,141:30371141,27703922
x1,141:31299568,27703922
k1,141:31600294,27703922:300726
x1,141:32146429,27703922
x1,141:34421990,27703922
k1,142:34421990,27703922:0
)
(1,142:7448755,28490354:26973235,455111,127431
x1,142:9669702,28490354
g1,141:9888155,28490354
x1,141:12657056,28490354
g1,141:12875509,28490354
x1,141:13221395,28490354
x1,141:15407755,28490354
g1,141:15626208,28490354
x1,141:16682069,28490354
g1,141:16900522,28490354
x1,141:17774338,28490354
x1,141:18629949,28490354
g1,141:18848402,28490354
x1,141:21726531,28490354
g1,141:21944984,28490354
x1,141:22309074,28490354
x1,141:23310321,28490354
x1,141:24586456,28490354
k1,142:34421990,28490354:9835534
g1,142:34421990,28490354
)
(1,144:7448755,29801074:26973235,455111,127431
(1,143:7448755,29801074:0,455111,0
g1,143:7448755,29801074
g1,143:6138033,29801074
g1,143:5810353,29801074
(1,143:5810353,29801074:1310722,455111,0
k1,143:7121075,29801074:1310722
(1,143:7121075,29801074:0,455111,0
k1,143:4772696,29801074:-2348379
x1,143:5610102,29801074
x1,143:7121075,29801074
)
)
g1,143:7448755,29801074
)
x1,143:7922978,29801074
x1,143:10797899,29801074
k1,143:10965379,29801074:167480
x1,143:12788998,29801074
x1,143:14755522,29801074
x1,143:15153287,29801074
k1,143:15320767,29801074:167480
x1,143:17214929,29801074
x1,143:18219809,29801074
x1,143:18412322,29801074
k1,143:18667184,29801074:254862
x1,143:19340750,29801074
x1,143:19577407,29801074
k1,143:19723042,29801074:145635
x1,143:20378403,29801074
x1,143:21510722,29801074
k1,143:21656357,29801074:145635
x1,143:21984038,29801074
k1,143:22129673,29801074:145635
x1,143:23586032,29801074
x1,143:25189847,29801074
x1,143:25535732,29801074
k1,143:25681367,29801074:145635
x1,143:26265731,29801074
x1,143:26557002,29801074
x1,143:27084932,29801074
x1,143:27922337,29801074
x1,143:29089244,29801074
k1,143:29234879,29801074:145635
x1,143:30019493,29801074
k1,143:30165128,29801074:145635
x1,143:31239194,29801074
x1,143:31475852,29801074
k1,143:31621487,29801074:145635
x1,143:34716250,29801074
x1,143:34934703,29801074
k1,144:34934703,29801074:0
)
(1,144:7448755,30587506:26973235,455111,127431
x1,144:7885663,30587506
x1,144:8213344,30587506
k1,143:8408448,30587506:195104
x1,143:9320492,30587506
x1,143:10157898,30587506
x1,143:11286577,30587506
k1,143:11481681,30587506:195104
x1,143:12537542,30587506
k1,143:12732647,30587506:195105
x1,143:13388008,30587506
x1,143:14425663,30587506
k1,143:14620767,30587506:195104
x1,143:14948448,30587506
x1,143:15403559,30587506
x1,143:16260989,30587506
x1,143:17615401,30587506
k1,143:17898889,30587506:283488
x1,143:19027566,30587506
k1,143:19222670,30587506:195104
x1,143:19477533,30587506
x1,143:19932644,30587506
x1,143:20242120,30587506
k1,143:20437225,30587506:195105
x1,143:22041040,30587506
x1,143:22936699,30587506
k1,143:23131803,30587506:195104
x1,143:24007438,30587506
k1,143:24202542,30587506:195104
x1,143:25112767,30587506
x1,143:26132218,30587506
k1,143:26327322,30587506:195104
x1,143:27182934,30587506
k1,143:27378039,30587506:195105
x1,143:27705720,30587506
k1,143:27900824,30587506:195104
x1,143:28847458,30587506
x1,143:29211548,30587506
x1,143:29977957,30587506
k1,143:30173061,30587506:195104
x1,143:31634881,30587506
x1,143:32419495,30587506
x1,143:33293311,30587506
x1,143:34421990,30587506
k1,143:34421990,30587506:0
)
(1,144:7448755,31373938:26973235,455111,127431
x1,144:7774161,31373938
$1,143:7797674,31373938
x1,143:7979719,31373938
k1,143:8285453,31373938:305734
x1,143:8940814,31373938
x1,143:9820090,31373938
x1,143:10693906,31373938
k1,143:10982184,31373938:288278
x1,143:11965226,31373938
x1,143:12664277,31373938
x1,143:13574501,31373938
x1,143:13811159,31373938
k1,143:14099437,31373938:288278
x1,143:15011481,31373938
x1,143:15559435,31373938
x1,143:16109209,31373938
x1,143:16473299,31373938
x1,143:17037638,31373938
x1,143:18166317,31373938
k1,143:18454595,31373938:288278
x1,143:19661552,31373938
x1,143:20535368,31373938
k1,143:20823645,31373938:288277
x1,143:21551825,31373938
x1,143:22463869,31373938
k1,143:22752147,31373938:288278
x1,143:23079828,31373938
k1,143:23368106,31373938:288278
x1,143:24587807,31373938
x1,143:25170351,31373938
x1,143:26118805,31373938
k1,143:26407083,31373938:288278
x1,143:28029103,31373938
x1,143:28502419,31373938
x1,143:29414464,31373938
k1,143:29702742,31373938:288278
x1,143:31195509,31373938
k1,143:31483787,31373938:288278
x1,143:32395831,31373938
x1,143:33548174,31373938
x1,143:34421990,31373938
k1,143:34421990,31373938:0
)
(1,144:7448755,32160370:26973235,455111,127431
x1,144:8854141,32160370
x1,144:9476734,32160370
x1,143:10259526,32160370
x1,143:10914887,32160370
g1,143:11133340,32160370
x1,143:12079974,32160370
x1,143:13503565,32160370
k1,144:34421989,32160370:20918424
g1,144:34421989,32160370
)
(1,146:7448755,33471090:26973235,455111,127431
(1,145:7448755,33471090:0,455111,0
g1,145:7448755,33471090
g1,145:6138033,33471090
g1,145:5810353,33471090
(1,145:5810353,33471090:1310722,455111,0
k1,145:7121075,33471090:1310722
(1,145:7121075,33471090:0,455111,0
k1,145:4863717,33471090:-2257358
x1,145:5610102,33471090
x1,145:7121075,33471090
)
)
g1,145:7448755,33471090
)
x1,145:12245599,33471090
k1,145:12468626,33471090:223027
x1,145:13672387,33471090
k1,145:13895415,33471090:223028
x1,145:14837490,33471090
x1,145:16265256,33471090
x1,145:17623936,33471090
k1,145:17846963,33471090:223027
x1,145:18416759,33471090
x1,145:18929665,33471090
x1,145:19139015,33471090
x1,145:19924076,33471090
x1,145:21222046,33471090
x1,145:21404091,33471090
k1,145:21683104,33471090:279013
x1,145:22356670,33471090
x1,145:22593327,33471090
k1,145:22787265,33471090:193938
x1,145:23133151,33471090
x1,145:23606468,33471090
x1,145:23788513,33471090
x1,145:25026418,33471090
k1,145:25220355,33471090:193937
x1,145:26130579,33471090
k1,145:26324517,33471090:193938
x1,145:27946537,33471090
x1,145:28419853,33471090
x1,145:29331898,33471090
k1,145:29525835,33471090:193937
x1,145:30217606,33471090
k1,145:30411544,33471090:193938
x1,145:31321768,33471090
x1,145:32197403,33471090
x1,145:32816355,33471090
x1,145:34421990,33471090
k1,145:34421990,33471090:0
)
(1,146:7448755,34257522:26973235,491520,163840
x1,146:9786210,34257522
k1,145:9987750,34257522:201540
x1,145:11407700,34257522
k1,145:11612622,34257522:204922
x1,145:12814118,34257522
x1,145:13305639,34257522
x1,145:14017434,34257522
k1,145:14222357,34257522:204923
x1,145:15869863,34257522
k1,145:16071403,34257522:201540
x1,145:16999832,34257522
x1,145:17327513,34257522
x1,145:19002325,34257522
k1,145:19203865,34257522:201540
x1,145:19549751,34257522
x1,145:20079500,34257522
x1,145:20261545,34257522
x1,145:20807681,34257522
x1,145:21681497,34257522
k1,145:21883037,34257522:201540
x1,145:22829671,34257522
x1,145:23175557,34257522
x1,145:24012964,34257522
x1,145:24195009,34257522
x1,145:24996006,34257522
k1,145:25197545,34257522:201539
x1,145:25379590,34257522
x1,145:25743680,34257522
x1,145:26071361,34257522
x1,145:26801361,34257522
x1,145:28075674,34257522
k1,145:28277214,34257522:201540
x1,145:29333075,34257522
k1,145:29534615,34257522:201540
x1,145:29898705,34257522
x1,145:30464864,34257522
x1,145:31340500,34257522
x1,145:32032271,34257522
x1,145:33160950,34257522
k1,145:33362490,34257522:201540
x1,145:34203537,34257522
x1,145:34421990,34257522
k1,146:34421990,34257522:0
)
(1,146:7448755,35043954:26973235,455111,127431
x1,146:8176935,35043954
x1,146:8613843,35043954
x1,146:8941524,35043954
k1,145:9141622,35043954:200098
x1,145:9869802,35043954
x1,145:10781846,35043954
k1,145:10981944,35043954:200098
x1,145:11786582,35043954
x1,145:12480173,35043954
x1,145:13208353,35043954
x1,145:14337032,35043954
k1,145:14537130,35043954:200098
x1,145:16237429,35043954
k1,145:16522582,35043954:285153
x1,145:17800536,35043954
k1,145:18000633,35043954:200097
x1,145:18983675,35043954
x1,145:20409086,35043954
k1,145:20609184,35043954:200098
x1,145:21810681,35043954
k1,145:22010779,35043954:200098
x1,145:22921003,35043954
k1,145:23121101,35043954:200098
x1,145:24069555,35043954
x1,145:24433645,35043954
x1,145:25693395,35043954
k1,145:25893493,35043954:200098
x1,145:27515513,35043954
x1,145:27988829,35043954
x1,145:28900874,35043954
k1,145:29100972,35043954:200098
x1,145:30084014,35043954
x1,145:30631968,35043954
x1,145:31141694,35043954
x1,145:32164784,35043954
k1,145:32364882,35043954:200098
x1,145:32728972,35043954
x1,145:33038448,35043954
x1,145:33384334,35043954
x1,145:34421990,35043954
k1,145:34421990,35043954:0
)
(1,146:7448755,35830386:26973235,455111,127431
x1,146:8834117,35830386
x1,146:9707933,35830386
g1,145:9926386,35830386
x1,145:10731024,35830386
x1,145:11424615,35830386
x1,145:12152795,35830386
x1,145:13539977,35830386
g1,145:13758430,35830386
x1,145:14814291,35830386
g1,145:15032744,35830386
x1,145:15580698,35830386
x1,145:17259152,35830386
g1,145:17477605,35830386
x1,145:18460647,35830386
x1,145:19159698,35830386
x1,145:20069922,35830386
x1,145:20306580,35830386
g1,145:20525033,35830386
x1,145:21799347,35830386
g1,145:22017800,35830386
x1,145:22745980,35830386
x1,145:23658024,35830386
x1,145:24185955,35830386
x1,145:25059771,35830386
g1,145:25278224,35830386
x1,145:25897176,35830386
x1,145:26224857,35830386
x1,145:27317126,35830386
x1,145:28047125,35830386
g1,145:28265578,35830386
x1,145:29690988,35830386
x1,145:31298443,35830386
k1,146:34421990,35830386:3123547
g1,146:34421990,35830386
)
(1,165:4736286,37272178:29685704,455111,127431
h1,164:4736286,37272178:983040,0,0
x1,164:6848003,37272178
k1,164:7080993,37272178:232990
x1,164:7991218,37272178
x1,164:9320145,37272178
k1,164:9553136,37272178:232991
x1,164:10101090,37272178
x1,164:11561088,37272178
k1,164:11794078,37272178:232990
x1,164:12704302,37272178
k1,164:12937293,37272178:232991
x1,164:13883925,37272178
x1,164:14886992,37272178
k1,164:15119982,37272178:232990
x1,164:16103024,37272178
x1,164:18635269,37272178
k1,164:18868260,37272178:232991
x1,164:19396191,37272178
k1,164:19629181,37272178:232990
x1,164:20688682,37272178
k1,164:20921673,37272178:232991
x1,164:21394989,37272178
x1,164:22489079,37272178
k1,164:22809425,37272178:320346
x1,164:26475810,37272178
k1,164:26708800,37272178:232990
x1,164:28749523,37272178
k1,164:28982514,37272178:232991
x1,164:29528649,37272178
x1,164:31585757,37272178
k1,164:31818747,37272178:232990
x1,164:32692563,37272178
x1,164:34421990,37272178
k1,164:34421990,37272178:0
)
(1,165:4736286,38058610:29685704,455111,127431
x1,165:6067035,38058610
k1,164:6302498,38058610:235463
x1,164:6994269,38058610
k1,164:7229731,38058610:235462
x1,164:9852997,38058610
k1,164:10088460,38058610:235463
x1,164:11657686,38058610
k1,164:11893149,38058610:235463
x1,164:14771278,38058610
k1,164:15006740,38058610:235462
x1,164:17702826,38058610
k1,164:17938289,38058610:235463
x1,164:18484424,38058610
x1,164:19048763,38058610
k1,164:19284225,38058610:235462
x1,164:19611906,38058610
k1,164:19847369,38058610:235463
x1,164:22397816,38058610
x1,164:23546520,38058610
x1,164:24183676,38058610
k1,164:24419139,38058610:235463
x1,164:26840337,38058610
k1,164:27075799,38058610:235462
x1,164:29844700,38058610
k1,164:30080163,38058610:235463
x1,164:32175499,38058610
x1,164:33269589,38058610
k1,164:33611889,38058610:342300
x1,164:34421990,38058610
k1,164:34421990,38058610:0
)
(1,165:4736286,38845042:29685704,455111,127431
x1,165:7614417,38845042
k1,164:7852469,38845042:238052
x1,164:10226331,38845042
x1,164:11919349,38845042
k1,164:12157402,38845042:238053
x1,164:14452988,38845042
k1,164:14691040,38845042:238052
x1,164:15237175,38845042
k1,164:15475228,38845042:238053
x1,164:17969245,38845042
k1,164:18207297,38845042:238052
x1,164:20848768,38845042
x1,164:20976199,38845042
k1,164:21219151,38845042:242952
x1,164:22102068,38845042
k1,164:22340121,38845042:238053
x1,164:24417253,38845042
k1,164:24655305,38845042:238052
x1,164:27429667,38845042
k1,164:27672619,38845042:242952
x1,164:28728480,38845042
k1,164:28966533,38845042:238053
x1,164:29589126,38845042
x1,164:31211145,38845042
k1,164:31449197,38845042:238052
x1,164:31995332,38845042
x1,164:32323013,38845042
x1,164:33744784,38845042
x1,164:34421990,38845042
k1,164:34421990,38845042:0
)
(1,165:4736286,39631474:29685704,455111,127431
x1,165:5646510,39631474
k1,164:5815782,39631474:169272
x1,164:7128326,39631474
x1,164:8388076,39631474
k1,164:8557349,39631474:169273
x1,164:10816526,39631474
x1,164:11162411,39631474
k1,164:11331683,39631474:169272
x1,164:11950635,39631474
x1,164:13115722,39631474
x1,164:13647291,39631474
k1,164:13816563,39631474:169272
x1,164:14144244,39631474
k1,164:14313517,39631474:169273
x1,164:17155237,39631474
k1,164:17324509,39631474:169272
x1,164:17870644,39631474
x1,164:20439297,39631474
k1,164:20608569,39631474:169272
x1,164:21136500,39631474
k1,164:21305773,39631474:169273
x1,164:25201534,39631474
k1,164:25370806,39631474:169272
x1,164:26721579,39631474
k1,164:26890851,39631474:169272
x1,164:27946712,39631474
k1,164:28115985,39631474:169273
x1,164:30593615,39631474
k1,164:30762887,39631474:169272
x1,164:33966878,39631474
x1,164:34294559,39631474
x1,164:34421990,39631474
k1,164:34421990,39631474:0
)
(1,165:4736286,40417906:29685704,455111,127431
x1,165:5684740,40417906
x1,164:7432372,40417906
g1,164:7650825,40417906
x1,164:7978506,40417906
g1,164:8196959,40417906
x1,164:9325636,40417906
g1,164:9544089,40417906
x1,164:12620650,40417906
g1,164:12839103,40417906
x1,164:13623717,40417906
g1,164:13842170,40417906
x1,164:14388305,40417906
x1,164:17504911,40417906
g1,164:17723364,40417906
x1,164:18779225,40417906
g1,164:18997678,40417906
x1,164:20823588,40417906
g1,164:21042041,40417906
x1,164:24573712,40417906
x1,164:24901393,40417906
g1,164:25119846,40417906
x1,164:27548325,40417906
k1,165:34421990,40417906:6873665
g1,165:34421990,40417906
)
(1,166:4736286,42585142:29685704,707788,235929
(1,166:4736286,42585142:1592523,608173,0
g1,166:4736286,42585142
x1,166:5267127,42585142
g1,166:6328809,42585142
)
x1,166:7866720,42585142
x1,166:9265365,42585142
k1,166:9601383,42585142:336018
x1,166:12435813,42585142
x1,166:12966653,42585142
x1,166:15380559,42585142
x1,166:15763943,42585142
k1,166:16099960,42585142:336017
x1,166:23537088,42585142
k1,166:23873106,42585142:336018
x1,166:25568847,42585142
k1,166:25904865,42585142:336018
x1,166:29865421,42585142
k1,166:30201438,42585142:336017
x1,166:32965308,42585142
k1,166:33301326,42585142:336018
x1,166:34421990,42585142
k1,166:34421990,42585142:0
)
(1,166:6328809,43764790:28093181,707788,235929
x1,166:10081284,43764790
g1,166:10435178,43764790
x1,166:11102552,43764790
x1,166:14099728,43764790
x1,166:16007915,43764790
k1,166:34421991,43764790:18414076
g1,166:34421991,43764790
)
(1,167:4736286,45331281:29685704,589824,196608
(1,167:4736286,45331281:2015232,506811,0
g1,167:4736286,45331281
x1,167:5866782,45331281
g1,167:6751518,45331281
)
x1,167:9986904,45331281
k1,167:10355978,45331281:369074
x1,167:11317628,45331281
x1,167:12556895,45331281
x1,167:12876383,45331281
k1,167:13245458,45331281:369075
x1,167:15455477,45331281
k1,167:15824551,45331281:369074
x1,167:17397415,45331281
x1,167:19336554,45331281
x1,167:20860266,45331281
k1,167:21229341,45331281:369075
x1,167:25137745,45331281
x1,167:27705937,45331281
x1,167:30798417,45331281
k1,167:31167491,45331281:369074
x1,167:32986115,45331281
x1,167:34127078,45331281
x1,167:34421990,45331281
k1,167:34421990,45331281:0
)
(1,167:6751518,46248785:27670472,589824,196608
x1,167:8619294,46248785
k1,167:34421990,46248785:25802696
g1,167:34421990,46248785
)
(1,169:4736286,47458469:29685704,455111,127431
x1,169:5409852,47458469
x1,168:5646509,47458469
k1,168:5855873,47458469:209364
x1,168:6660511,47458469
x1,168:7900236,47458469
k1,168:8109600,47458469:209364
x1,168:9019824,47458469
k1,168:9229188,47458469:209364
x1,168:10141232,47458469
x1,168:10796593,47458469
x1,168:12180134,47458469
k1,168:12389498,47458469:209364
x1,168:13536381,47458469
x1,168:16128698,47458469
k1,168:16338062,47458469:209364
x1,168:16847788,47458469
x1,168:17758012,47458469
x1,168:17994670,47458469
k1,168:18204034,47458469:209364
x1,168:19736850,47458469
k1,168:19946214,47458469:209364
x1,168:22642300,47458469
k1,168:22851664,47458469:209364
x1,168:23907525,47458469
k1,168:24116889,47458469:209364
x1,168:25755294,47458469
k1,168:25964658,47458469:209364
x1,168:26292339,47458469
k1,168:26501703,47458469:209364
x1,168:27757803,47458469
x1,168:27967153,47458469
x1,168:29170914,47458469
k1,168:29411682,47458469:240768
x1,168:30552640,47458469
x1,168:31208453,47458469
x1,168:31574814,47458469
x1,168:32475019,47458469
x1,168:32799512,47458469
k1,168:33040280,47458469:240768
x1,168:34170770,47458469
x1,168:34421990,47458469
k1,169:34421990,47458469:0
)
(1,169:4736286,48244901:29685704,455111,127431
x1,169:6390697,48244901
x1,169:7688667,48244901
k1,168:7916265,48244901:227598
x1,168:8626241,48244901
x1,168:9135967,48244901
x1,168:9591078,48244901
x1,168:10464894,48244901
k1,168:10692492,48244901:227598
x1,168:11602716,48244901
k1,168:11830315,48244901:227599
x1,168:12997223,48244901
x1,168:13470539,48244901
x1,168:14489990,48244901
k1,168:14799551,48244901:309561
x1,168:15210604,48244901
x1,168:15512067,48244901
x1,168:16617432,48244901
k1,168:16860317,48244901:242885
x1,168:17463245,48244901
x1,168:18066171,48244901
x1,168:18334137,48244901
k1,168:18577021,48244901:242884
x1,168:19079461,48244901
k1,168:19322346,48244901:242885
x1,168:19598687,48244901
x1,168:20477954,48244901
x1,168:23593076,48244901
x1,168:25150639,48244901
x1,168:25418605,48244901
x1,168:25720068,48244901
k1,168:25962952,48244901:242884
x1,168:26264415,48244901
x1,168:27101814,48244901
x1,168:27905717,48244901
x1,168:29209877,48244901
k1,168:29528584,48244901:318707
x1,168:30657261,48244901
k1,168:30884859,48244901:227598
x1,168:31867901,48244901
x1,168:33293311,48244901
x1,168:34421990,48244901
k1,168:34421990,48244901:0
)
(1,169:4736286,49031333:29685704,455111,0
x1,169:5446262,49031333
x1,169:5955988,49031333
x1,169:6669602,49031333
g1,168:6888055,49031333
x1,168:7215736,49031333
g1,168:7434189,49031333
x1,168:8932417,49031333
g1,168:9150870,49031333
x1,168:10902141,49031333
g1,168:11120594,49031333
x1,168:11411865,49031333
x1,168:12813611,49031333
k1,169:34421991,49031333:21608380
g1,169:34421991,49031333
)
]
(1,174:4736286,52610784:29685704,422343,0
(1,174:4736286,52610784:29685704,422343,0
k1,174:19415298,52610784:14679012
x1,174:19742979,52610784
k1,174:34421991,52610784:14679012
)
)
]
]
]
!41560
}4
!10
{5
[1,192:4736286,52610784:29685704,47874498,0
(1,192:4736286,4736286:0,0,0
[1,192:0,4736286:0,0,0
(1,192:0,0:0,0,0
g1,192:0,0
)
]
)
[1,192:4736286,4736286:0,0,0
(1,192:4736286,2245673:0,0,0
k1,192:4736286,2245673:65781
)
]
[1,192:4736286,52610784:29685704,47874498,0
[1,192:4736286,52610784:29685704,50299330,0
[1,192:4736286,3097886:29685704,786432,0
(1,192:4736286,3097886:29685704,0,0
h1,192:4736286,3097886:29685704,0,0
)
]
[1,192:4736286,50644704:29685704,45908418,0
[1,162:4736286,30362124:29685704,25625838,0
[1,162:4736286,30362124:29685704,25625838,0
(1,160:4736286,20928581:29685704,16192295,0
g1,160:4736286,20928581
h1,150:4736286,20928581:0,0,0
(1,150:4736286,20928581:29685704,16192295,0
(1,150:4736286,20928581:29685946,16192334,0
(1,150:4736286,20928581:29685946,16192334,0
(1,150:4736286,20928581:0,16192334,0
(1,150:4736286,20928581:0,50520392,0
(1,150:4736286,20928581:92620718,50520392,0
)
k1,150:4736284,20928581:-92620720
)
)
g1,150:34422232,20928581
)
)
)
g1,160:34421990,20928581
g1,160:34421990,20928581
)
(1,160:4736286,22370373:29685704,455111,127431
h1,160:4736286,22370373:0,0,0
x1,160:6585862,22370373
k1,160:6892193,22370373:306331
x1,160:7401919,22370373
k1,160:7868947,22370373:467028
(1,160:7868947,22370373:0,0,0
(1,160:7868947,21583941:0,0,0
)
)
k1,160:8335974,22370373:467027
x1,160:9646697,22370373
x1,160:10684352,22370373
x1,160:11412531,22370373
k1,160:11718774,22370373:306243
x1,160:12146580,22370373
x1,160:13513736,22370373
x1,160:13987052,22370373
x1,160:15081142,22370373
k1,160:15548169,22370373:467027
x1,160:16039690,22370373
k1,160:16345933,22370373:306243
x1,160:16773739,22370373
x1,160:17738576,22370373
x1,160:18321120,22370373
x1,160:19269574,22370373
k1,160:19575905,22370373:306331
x1,160:20021915,22370373
x1,160:22335706,22370373
k1,160:22642037,22370373:306331
x1,160:24189420,22370373
k1,160:24744326,22370373:554906
x1,160:25873003,22370373
k1,160:26179334,22370373:306331
x1,160:27089559,22370373
x1,160:28418486,22370373
k1,160:28724818,22370373:306332
x1,160:29380179,22370373
x1,160:29999131,22370373
x1,160:30931200,22370373
k1,160:31237531,22370373:306331
x1,160:31565212,22370373
k1,160:31871543,22370373:306331
x1,160:34421990,22370373
k1,160:34421990,22370373:0
)
(1,160:4736286,23156805:29685704,455111,127431
x1,160:5884990,23156805
x1,160:6522146,23156805
k1,160:6773801,23156805:251655
x1,160:7247117,23156805
x1,160:8159162,23156805
x1,160:8850933,23156805
x1,160:9306044,23156805
k1,160:9557699,23156805:251655
x1,160:10888448,23156805
k1,160:11140103,23156805:251655
x1,160:12709329,23156805
k1,160:12960984,23156805:251655
x1,160:13834800,23156805
x1,160:14690411,23156805
k1,160:14942065,23156805:251654
x1,160:15834086,23156805
x1,160:16746130,23156805
k1,160:16997785,23156805:251655
x1,160:18199282,23156805
x1,160:18545168,23156805
x1,160:19244219,23156805
k1,160:19495874,23156805:251655
x1,160:20078418,23156805
k1,160:20330073,23156805:251655
x1,160:21040049,23156805
x1,160:22751271,23156805
k1,160:23002926,23156805:251655
x1,160:23621878,23156805
x1,160:23949559,23156805
x1,160:25041828,23156805
x1,160:25771827,23156805
k1,160:26023482,23156805:251655
x1,160:27445252,23156805
x1,160:28501113,23156805
k1,160:28891989,23156805:390876
x1,160:29383510,23156805
k1,160:29635165,23156805:251655
x1,160:30075713,23156805
k1,160:30327368,23156805:251655
x1,160:30911732,23156805
x1,160:31567094,23156805
x1,160:33059861,23156805
k1,160:33311516,23156805:251655
x1,160:33857651,23156805
x1,160:34421990,23156805
k1,160:34421990,23156805:0
)
(1,160:4736286,23943237:29685704,491520,163840
x1,160:5884990,23943237
k1,160:6197316,23943237:312326
x1,160:8097863,23943237
k1,160:8576880,23943237:479017
x1,160:9268651,23943237
k1,160:9580978,23943237:312327
x1,160:10008784,23943237
x1,160:10538534,23943237
x1,160:11594395,23943237
x1,160:12395392,23943237
x1,160:13706116,23943237
k1,160:14041910,23943237:335794
x1,160:15718541,23943237
k1,160:16030867,23943237:312326
x1,160:17600093,23943237
k1,160:17912419,23943237:312326
x1,160:18786235,23943237
x1,160:19641846,23943237
k1,160:19954172,23943237:312326
x1,160:20864397,23943237
x1,160:21046442,23943237
x1,160:21628986,23943237
x1,160:23016168,23943237
k1,160:23328494,23943237:312326
x1,160:24204129,23943237
k1,160:24516455,23943237:312326
x1,160:24807726,23943237
x1,160:25737975,23943237
x1,160:26356927,23943237
x1,160:27159744,23943237
x1,160:28288421,23943237
k1,160:28600748,23943237:312327
x1,160:29456360,23943237
k1,160:29768686,23943237:312326
x1,160:30391279,23943237
x1,160:30992026,23943237
x1,160:32013298,23943237
k1,160:32325624,23943237:312326
x1,160:33381485,23943237
k1,160:33693811,23943237:312326
x1,160:34203537,23943237
x1,160:34421990,23943237
k1,160:34421990,23943237:0
)
(1,160:4736286,24729669:29685704,491520,163840
x1,160:5355238,24729669
x1,160:6777008,24729669
k1,160:7102663,24729669:325655
x1,160:7648798,24729669
x1,160:8631840,24729669
x1,160:9330891,24729669
x1,160:11060317,24729669
k1,160:11439572,24729669:379255
x1,160:12313388,24729669
k1,160:12639043,24729669:325655
x1,160:13804130,24729669
x1,160:15229540,24729669
x1,160:16358219,24729669
k1,160:16683874,24729669:325655
x1,160:17193600,24729669
k1,160:17519255,24729669:325655
x1,160:17755913,24729669
x1,160:18120003,24729669
x1,160:18647932,24729669
x1,160:19559977,24729669
x1,160:20870701,24729669
k1,160:21223155,24729669:352454
x1,160:22899786,24729669
k1,160:23225441,24729669:325655
x1,160:24135665,24729669
k1,160:24461320,24729669:325655
x1,160:24971046,24729669
x1,160:25881270,24729669
x1,160:26117928,24729669
k1,160:26443583,24729669:325655
x1,160:27976399,24729669
k1,160:28302054,24729669:325655
x1,160:28742602,24729669
k1,160:29068256,24729669:325654
x1,160:30051298,24729669
x1,160:30599252,24729669
x1,160:31837157,24729669
k1,160:32162812,24729669:325655
x1,160:34421990,24729669
k1,160:34421990,24729669:0
)
(1,160:4736286,25516101:29685704,491520,163840
x1,160:7110148,25516101
x1,160:9021619,25516101
x1,160:11242566,25516101
k1,160:11491792,25516101:249226
x1,160:12656879,25516101
x1,160:13494285,25516101
x1,160:14805009,25516101
k1,160:15069621,25516101:264612
x1,160:16125482,25516101
k1,160:16374708,25516101:249226
x1,160:18024034,25516101
x1,160:18897850,25516101
k1,160:19147075,25516101:249225
x1,160:19656801,25516101
k1,160:19906027,25516101:249226
x1,160:21271364,25516101
x1,160:21617250,25516101
x1,160:22498346,25516101
k1,160:22755265,25516101:256919
x1,160:24431896,25516101
k1,160:24681122,25516101:249226
x1,160:25372893,25516101
x1,160:26321347,25516101
x1,160:26649028,25516101
x1,160:26831073,25516101
x1,160:28251023,25516101
k1,160:28500248,25516101:249225
x1,160:29009974,25516101
x1,160:29628926,25516101
x1,160:31050696,25516101
k1,160:31299922,25516101:249226
x1,160:32282964,25516101
x1,160:33926829,25516101
x1,160:34421990,25516101
k1,160:34421990,25516101:0
)
(1,160:4736286,26302533:29685704,491520,163840
x1,160:5792147,26302533
k1,160:6095319,26302533:303172
x1,160:6717912,26302533
x1,160:7318659,26302533
x1,160:11436513,26302533
k1,160:11739684,26302533:303171
x1,160:12868361,26302533
x1,160:13214246,26302533
x1,160:13541927,26302533
x1,160:15151203,26302533
k1,160:15454375,26302533:303172
x1,160:16330010,26302533
k1,160:16633181,26302533:303171
x1,160:17707247,26302533
x1,160:18471836,26302533
k1,160:18775008,26302533:303172
x1,160:19466779,26302533
x1,160:19903687,26302533
x1,160:21760544,26302533
k1,160:22106074,26302533:345530
x1,160:23161935,26302533
k1,160:23465107,26302533:303172
x1,160:24502764,26302533
k1,160:24805935,26302533:303171
x1,160:25297456,26302533
x1,160:25752568,26302533
x1,160:25934613,26302533
x1,160:26626384,26302533
x1,160:27937108,26302533
k1,160:28261459,26302533:324351
x1,160:29938090,26302533
k1,160:30241262,26302533:303172
x1,160:31187896,26302533
x1,160:31533782,26302533
x1,160:32371189,26302533
x1,160:32553234,26302533
x1,160:33354231,26302533
k1,160:33657402,26302533:303171
x1,160:33839447,26302533
x1,160:34421990,26302533
k1,160:34421990,26302533:0
)
(1,160:4736286,27088965:29685704,455111,127431
x1,160:5082172,27088965
x1,160:5812172,27088965
x1,160:7086485,27088965
k1,160:7312066,27088965:225581
x1,160:8367927,27088965
k1,160:8593508,27088965:225581
x1,160:9177872,27088965
x1,160:10419418,27088965
x1,160:11591785,27088965
k1,160:11817366,27088965:225581
x1,160:12693001,27088965
k1,160:12918582,27088965:225581
x1,160:13264468,27088965
x1,160:13794217,27088965
x1,160:13976262,27088965
x1,160:14995713,27088965
k1,160:15221294,27088965:225581
x1,160:15913065,27088965
k1,160:16138646,27088965:225581
x1,160:17048870,27088965
x1,160:17924505,27088965
x1,160:18543457,27088965
x1,160:20149092,27088965
k1,160:20374674,27088965:225582
x1,160:22894174,27088965
k1,160:23206829,27088965:312655
x1,160:24335506,27088965
k1,160:24561087,27088965:225581
x1,160:26017446,27088965
x1,160:27621261,27088965
x1,160:27967146,27088965
k1,160:28192727,27088965:225581
x1,160:28777091,27088965
x1,160:29068362,27088965
x1,160:29596292,27088965
x1,160:30433697,27088965
x1,160:31600604,27088965
k1,160:31826185,27088965:225581
x1,160:32266733,27088965
k1,160:32492314,27088965:225581
x1,160:33402539,27088965
x1,160:34421990,27088965
k1,160:34421990,27088965:0
)
(1,160:4736286,27875397:29685704,455111,127431
x1,160:6995464,27875397
k1,160:7161173,27875397:165709
x1,160:7488854,27875397
k1,160:7654563,27875397:165709
x1,160:8601197,27875397
x1,160:8965287,27875397
x1,160:9731696,27875397
k1,160:9897405,27875397:165709
x1,160:11359225,27875397
x1,160:12143839,27875397
x1,160:13017655,27875397
x1,160:14146334,27875397
k1,160:14312043,27875397:165709
$1,160:14312043,27875397
x1,160:14637449,27875397
$1,160:14660962,27875397
x1,160:14843007,27875397
k1,160:15019265,27875397:176258
x1,160:16093331,27875397
x1,160:16967147,27875397
k1,160:17132856,27875397:165709
x1,160:20227619,27875397
x1,160:20664527,27875397
x1,160:20992208,27875397
k1,160:21157918,27875397:165710
x1,160:22069962,27875397
x1,160:22907368,27875397
x1,160:24036047,27875397
k1,160:24201756,27875397:165709
x1,160:25257617,27875397
k1,160:25423326,27875397:165709
x1,160:26078687,27875397
x1,160:27116342,27875397
k1,160:27282051,27875397:165709
x1,160:27609732,27875397
x1,160:28064843,27875397
x1,160:28922273,27875397
x1,160:30094640,27875397
k1,160:30260349,27875397:165709
x1,160:30988529,27875397
x1,160:31900573,27875397
k1,160:32066282,27875397:165709
x1,160:32393963,27875397
k1,160:32559672,27875397:165709
x1,160:34421990,27875397
k1,160:34421990,27875397:0
)
(1,160:4736286,28661829:29685704,455111,127431
x1,160:5648330,28661829
x1,160:6196284,28661829
x1,160:6746058,28661829
x1,160:7110148,28661829
x1,160:7674487,28661829
x1,160:8985211,28661829
k1,160:9371620,28661829:386409
x1,160:10500297,28661829
k1,160:10750462,28661829:250165
x1,160:11296597,28661829
x1,160:11624278,28661829
x1,160:13082458,28661829
k1,160:13332624,28661829:250166
x1,160:14170030,28661829
x1,160:15225891,28661829
x1,160:16507484,28661829
k1,160:16757649,28661829:250165
x1,160:17667873,28661829
k1,160:17918039,28661829:250166
x1,160:19632900,28661829
k1,160:19883065,28661829:250165
x1,160:20392791,28661829
x1,160:21102767,28661829
k1,160:21352933,28661829:250166
x1,160:21717023,28661829
x1,160:22026499,28661829
x1,160:22281362,28661829
x1,160:22736473,28661829
x1,160:23664900,28661829
k1,160:23915065,28661829:250165
x1,160:24534017,28661829
x1,160:24861698,28661829
x1,160:25953967,28661829
x1,160:26683966,28661829
k1,160:26934132,28661829:250166
x1,160:27807948,28661829
x1,160:28190243,28661829
x1,160:28663559,28661829
x1,160:29719420,28661829
k1,160:29977513,28661829:258093
x1,160:30487239,28661829
x1,160:31106191,28661829
x1,160:32527961,28661829
k1,160:32778127,28661829:250166
x1,160:34203537,28661829
x1,160:34421990,28661829
k1,160:34421990,28661829:0
)
(1,160:4736286,29448261:29685704,455111,127431
x1,160:6085238,29448261
k1,160:6396872,29448261:311634
x1,160:7452733,29448261
k1,160:7745732,29448261:292999
x1,160:8586779,29448261
x1,160:9282190,29448261
x1,160:9719098,29448261
x1,160:10520095,29448261
k1,160:10813093,29448261:292998
x1,160:12234863,29448261
x1,160:13290724,29448261
k1,160:13602359,29448261:311635
x1,160:14933108,29448261
x1,160:15806924,29448261
k1,160:16099922,29448261:292998
x1,160:16427603,29448261
k1,160:16720602,29448261:292999
x1,160:17669056,29448261
x1,160:17996737,29448261
x1,160:19125415,29448261
k1,160:19418413,29448261:292998
x1,160:20128389,29448261
x1,160:21839611,29448261
k1,160:22132610,29448261:292999
x1,160:23754630,29448261
x1,160:24227946,29448261
x1,160:25139991,29448261
k1,160:25432989,29448261:292998
x1,160:27184260,29448261
k1,160:27477259,29448261:292999
x1,160:28787983,29448261
k1,160:29080981,29448261:292998
x1,160:29408662,29448261
k1,160:29701661,29448261:292999
x1,160:31505726,29448261
k1,160:31798724,29448261:292998
x1,160:32636130,29448261
x1,160:33438948,29448261
x1,160:33620993,29448261
x1,160:34421990,29448261
k1,160:34421990,29448261:0
)
(1,160:4736286,30234693:29685704,455111,127431
x1,160:5646511,30234693
x1,160:7157483,30234693
k1,160:34421991,30234693:27264508
g1,160:34421991,30234693
)
]
]
(1,172:4736286,32199822:29685704,455111,187504
(1,171:4736286,32199822:0,0,0
(1,171:4736286,31413390:0,0,0
)
)
x1,171:6357384,32199822
x1,171:8559745,32199822
k1,171:8803704,32199822:243959
x1,171:9180534,32199822
x1,171:9389884,32199822
k1,171:9711881,32199822:321997
x1,171:10122934,32199822
x1,171:10608623,32199822
k1,171:10837286,32199822:228663
$1,171:10837286,32199822
x1,171:11624307,32199822
(1,171:11624307,32298125:2010153,318577,89201
x1,171:13601692,32298125
)
$1,171:13634460,32199822
k1,171:13863122,32199822:228662
x1,171:14164585,32199822
x1,171:14432551,32199822
k1,171:14661213,32199822:228662
x1,171:15515359,32199822
k1,171:15744022,32199822:228663
x1,171:16397193,32199822
x1,171:18138984,32199822
k1,171:18367646,32199822:228662
x1,171:18669109,32199822
x1,171:19339028,32199822
x1,171:20151305,32199822
x1,171:21022201,32199822
x1,171:22646756,32199822
k1,171:22875418,32199822:228662
x1,171:23353464,32199822
x1,171:23839154,32199822
x1,171:25078506,32199822
x1,171:26351354,32199822
k1,171:26580017,32199822:228663
x1,171:27819369,32199822
x1,171:28020345,32199822
x1,171:29259697,32199822
k1,171:29559222,32199822:299525
x1,171:30355478,32199822
x1,171:31393853,32199822
k1,171:31622516,32199822:228663
x1,171:32476662,32199822
k1,171:32705324,32199822:228662
x1,171:33341747,32199822
x1,171:34187519,32199822
x1,171:34421990,32199822
k1,172:34421990,32199822:0
)
(1,172:4736286,32986254:29685704,533465,187504
x1,172:5372709,32986254
x1,172:6494824,32986254
k1,171:6720109,32986254:225285
x1,171:7055069,32986254
x1,171:7390029,32986254
x1,171:7657995,32986254
x1,171:7934336,32986254
x1,171:8235799,32986254
x1,171:9064823,32986254
k1,171:9290109,32986254:225286
$1,171:9290109,32986254
x1,171:9811850,32986254
k1,171:10012095,32986254:182040
x1,171:10194140,32986254
k1,171:10376180,32986254:182040
x1,171:10844580,32986254
(1,171:10891456,32748429:555237,197518,0
x1,171:11413925,32748429
)
x1,171:12488577,32986254
(1,171:12488577,33084557:2010153,318577,89201
x1,171:14465962,33084557
)
x1,171:14753593,32986254
k1,171:14935633,32986254:182040
x1,171:15590994,32986254
k1,171:15773034,32986254:182040
x1,171:16326497,32986254
$1,171:16332823,32986254
k1,171:16558108,32986254:225285
x1,171:17906320,32986254
x1,171:18174286,32986254
k1,171:18399572,32986254:225286
$1,171:18399572,32986254
x1,171:18953035,32986254
k1,171:19141401,32986254:182040
x1,171:19651127,32986254
k1,171:19833167,32986254:182040
x1,171:20106235,32986254
(1,171:20106235,32748429:294003,295640,0
x1,171:20367470,32748429
)
x1,171:21346872,32986254
$1,171:21346872,32986254
k1,171:21572157,32986254:225285
x1,171:22041101,32986254
k1,171:22266387,32986254:225286
x1,171:23120533,32986254
k1,171:23345818,32986254:225285
x1,171:23915249,32986254
x1,171:24250209,32986254
x1,171:24551672,32986254
x1,171:24828013,32986254
x1,171:25129476,32986254
x1,171:25899882,32986254
k1,171:26125168,32986254:225286
x1,171:27282235,32986254
x1,171:28044265,32986254
k1,171:28269550,32986254:225285
x1,171:28872478,32986254
x1,171:29475404,32986254
x1,171:29743370,32986254
k1,171:29968656,32986254:225286
x1,171:31182883,32986254
k1,171:31408168,32986254:225285
x1,171:31684509,32986254
x1,171:33409550,32986254
k1,171:33634836,32986254:225286
x1,171:34421990,32986254
k1,171:34421990,32986254:0
)
(1,172:4736286,33772686:29685704,491520,187504
x1,172:5173194,33772686
$1,171:5173194,33772686
x1,171:5374170,33772686
k1,171:5667103,33772686:292933
x1,171:6772469,33772686
k1,171:6981351,33772686:208882
x1,171:7483791,33772686
x1,171:8589156,33772686
k1,171:8798039,33772686:208883
x1,171:9400967,33772686
x1,171:10003893,33772686
x1,171:10271859,33772686
k1,171:10480741,33772686:208882
$1,171:10480741,33772686
x1,171:10955697,33772686
$1,171:11007760,33772686
k1,171:11216642,33772686:208882
x1,171:11685586,33772686
k1,171:11894469,33772686:208883
x1,171:12748615,33772686
k1,171:12957497,33772686:208882
$1,171:12957497,33772686
x1,171:13425897,33772686
(1,171:13472773,33534861:301284,213447,0
x1,171:13741289,33534861
)
$1,171:13774057,33772686
x1,171:14008528,33772686
x1,171:15691698,33772686
x1,171:16495600,33772686
k1,171:16704483,33772686:208883
x1,171:17508386,33772686
x1,171:18404403,33772686
x1,171:18672369,33772686
k1,171:18881251,33772686:208882
x1,171:19417187,33772686
k1,171:19626070,33772686:208883
x1,171:20480216,33772686
k1,171:20689098,33772686:208882
x1,171:21602590,33772686
k1,171:21811473,33772686:208883
x1,171:22313913,33772686
x1,171:22916839,33772686
x1,171:23494643,33772686
x1,171:23796106,33772686
k1,171:24004988,33772686:208882
x1,171:24281329,33772686
x1,171:24884255,33772686
x1,171:25160596,33772686
x1,171:25428562,33772686
x1,171:26366449,33772686
x1,171:26919132,33772686
x1,171:28041247,33772686
k1,171:28250130,33772686:208883
$1,171:28250130,33772686
x1,171:28588961,33772686
k1,171:28771001,33772686:182040
x1,171:28953046,33772686
k1,171:29135086,33772686:182040
x1,171:29465191,33772686
(1,171:29465191,33870989:897123,318577,89201
x1,171:30329546,33870989
)
k1,171:30544354,33772686:182040
x1,171:31199715,33772686
k1,171:31381755,33772686:182040
x1,171:31812201,33772686
x1,171:32640458,33772686
x1,171:32901647,33772686
$1,171:32901647,33772686
x1,171:33102623,33772686
k1,171:33316623,33772686:214000
x1,171:34421990,33772686
k1,172:34421990,33772686:0
k1,172:34421990,33772686:0
)
(1,174:14155543,35325238:10847191,804631,187504
x1,174:14630499,35325238
g1,174:14864602,35325238
x1,174:15374328,35325238
g1,174:15556368,35325238
[1,174:15556368,35325238:8292850,622585,187504
(1,174:15556368,35325238:8292850,491520,187504
(1,174:15556368,35325238:1314364,282168,127431
x1,173:16870732,35325238
)
g1,174:16979956,35325238
(1,174:16979956,35325238:6869262,491520,187504
(1,174:16979956,35325238:327681,491520,163840
x1,174:17307637,35325238
)
x1,174:18231436,35325238
(1,173:18231436,35423541:897123,318577,89201
x1,173:19095791,35423541
)
x1,173:19565467,35325238
g1,174:19674691,35325238
x1,174:20196432,35325238
x1,174:21256521,35325238
(1,173:21256521,35423541:2010153,318577,89201
x1,173:23233906,35423541
)
x1,173:23521537,35325238
(1,174:23521537,35325238:327681,491520,163840
x1,174:23849218,35325238
)
)
)
]
(1,174:23849218,34864671:1153516,344064,129251
x1,174:24541898,34864671
(1,173:24541898,34930207:428068,141084,63715
x1,173:24937198,34930207
)
)
)
(1,178:4736286,36606552:29685704,491520,163840
h1,177:4736286,36606552:983040,0,0
x1,177:6848003,36606552
k1,177:7090701,36606552:242698
x1,177:8765514,36606552
x1,177:8947559,36606552
x1,177:9748556,36606552
k1,177:9991254,36606552:242698
x1,177:11416664,36606552
x1,177:12583571,36606552
k1,177:12826268,36606552:242697
$1,177:12826268,36606552
x1,177:13556087,36606552
x1,177:13790195,36606552
k1,177:13899419,36606552:109224
x1,177:14256357,36606552
(1,177:14256357,36704855:447377,313481,0
x1,177:14633975,36704855
)
x1,177:14885779,36606552
k1,177:14995003,36606552:109224
x1,177:15425449,36606552
(1,177:15425449,36704855:447377,313481,0
x1,177:15803067,36704855
)
x1,177:16054871,36606552
k1,177:16164095,36606552:109224
x1,177:16558981,36606552
(1,177:16558981,36704855:447377,313481,0
x1,177:16936599,36704855
)
x1,177:17188403,36606552
k1,177:17297627,36606552:109224
x1,177:17627732,36606552
(1,177:17627732,36704855:447377,313481,0
x1,177:18005350,36704855
)
x1,177:18329972,36606552
$1,177:18329972,36606552
k1,177:18572670,36606552:242698
x1,177:19013218,36606552
k1,177:19255916,36606552:242698
x1,177:19825348,36606552
x1,177:20813479,36606552
x1,177:21081445,36606552
x1,177:21382908,36606552
k1,177:21693327,36606552:242698
x1,177:23444598,36606552
k1,177:23687295,36606552:242697
x1,177:24998019,36606552
k1,177:25240717,36606552:242698
x1,177:25826901,36606552
x1,177:27833035,36606552
k1,177:28172796,36606552:339761
x1,177:29119430,36606552
x1,177:29647361,36606552
x1,177:30648609,36606552
k1,177:30891306,36606552:242697
$1,177:30891306,36606552
x1,177:31248244,36606552
(1,177:31248244,36704855:447377,313481,0
x1,177:31625862,36704855
)
$1,177:31695621,36606552
k1,177:31938319,36606552:242698
x1,177:33269068,36606552
k1,177:33511766,36606552:242698
x1,177:33839447,36606552
x1,177:34421990,36606552
k1,178:34421990,36606552:0
)
(1,178:4736286,37392984:29685704,455111,127431
x1,178:5284240,37392984
x1,178:5611921,37392984
x1,178:6451148,37392984
k1,177:6667140,37392984:215992
x1,177:8343774,37392984
k1,177:8560258,37392984:216484
x1,177:10082153,37392984
k1,177:10298144,37392984:215991
$1,177:10298144,37392984
x1,177:10672625,37392984
$1,177:10696138,37392984
x1,177:10914591,37392984
x1,177:12991723,37392984
k1,177:13207715,37392984:215992
$1,177:13207715,37392984
x1,177:13638161,37392984
(1,177:13638161,37491287:447377,313481,0
x1,177:14015779,37491287
)
$1,177:14085538,37392984
k1,177:14301530,37392984:215992
x1,177:15632279,37392984
k1,177:15848270,37392984:215991
x1,177:16794904,37392984
x1,177:17322835,37392984
x1,177:18324083,37392984
x1,177:18451514,37392984
k1,177:18667998,37392984:216484
x1,177:19980542,37392984
x1,177:20308223,37392984
x1,177:21036403,37392984
x1,177:21473311,37392984
x1,177:21800992,37392984
k1,177:22016984,37392984:215992
x1,177:23182071,37392984
x1,177:24352618,37392984
k1,177:24568610,37392984:215992
$1,177:24568610,37392984
x1,177:24963496,37392984
(1,177:24963496,37491287:447377,313481,0
x1,177:25341114,37491287
)
$1,177:25410873,37392984
k1,177:25626865,37392984:215992
x1,177:26957614,37392984
k1,177:27173605,37392984:215991
x1,177:28156647,37392984
x1,177:28941261,37392984
x1,177:29815077,37392984
x1,177:31453482,37392984
k1,177:31669474,37392984:215992
x1,177:32324835,37392984
x1,177:32874609,37392984
x1,177:33420744,37392984
x1,177:34421990,37392984
k1,177:34421990,37392984:0
)
(1,178:4736286,38179416:29685704,455111,127431
x1,178:5792147,38179416
g1,177:6010600,38179416
x1,177:6556735,38179416
x1,177:8014913,38179416
g1,177:8233366,38179416
x1,177:9116283,38179416
g1,177:9334736,38179416
x1,177:9844462,38179416
x1,177:10463414,38179416
x1,177:11411868,38179416
g1,177:11630321,38179416
$1,177:11630321,38179416
x1,177:11960426,38179416
(1,177:11960426,38277719:447377,313481,0
x1,177:12338044,38277719
)
$1,177:12407803,38179416
g1,177:12626256,38179416
x1,177:13957005,38179416
g1,177:14175458,38179416
x1,177:15087502,38179416
x1,177:15635456,38179416
x1,177:16185230,38179416
x1,177:16549320,38179416
x1,177:17113659,38179416
x1,177:18242338,38179416
g1,177:18460791,38179416
x1,177:19261788,38179416
x1,177:20614380,38179416
k1,178:34421990,38179416:13807610
g1,178:34421990,38179416
)
(1,181:6374688,39460730:28047302,455111,127431
(1,180:6374688,39460730:0,286650,0
g1,180:6374688,39460730
g1,180:5063966,39460730
g1,180:4736286,39460730
(1,180:4736286,39460730:1310722,286650,0
k1,180:6047008,39460730:1310722
(1,180:6047008,39460730:0,286650,0
k1,180:5719408,39460730:-327600
x1,180:6047008,39460730
)
)
g1,180:6374688,39460730
)
x1,180:9307862,39460730
k1,180:9552112,39460730:244250
x1,180:11327947,39460730
x1,180:12925833,39460730
k1,180:13170084,39460730:244251
x1,180:13644307,39460730
x1,180:14293291,39460730
x1,180:15660894,39460730
k1,180:15905144,39460730:244250
x1,180:16819002,39460730
x1,180:17530792,39460730
x1,180:17970427,39460730
x1,180:18975307,39460730
k1,180:19219557,39460730:244250
x1,180:20311818,39460730
x1,180:20751453,39460730
x1,180:21724931,39460730
x1,180:21906976,39460730
k1,180:22195217,39460730:288241
x1,180:22868783,39460730
x1,180:23105440,39460730
k1,180:23317832,39460730:212392
x1,180:23499877,39460730
x1,180:23863967,39460730
x1,180:24357308,39460730
x1,180:24684989,39460730
x1,180:26013916,39460730
k1,180:26226309,39460730:212393
x1,180:26553990,39460730
k1,180:26766382,39460730:212392
x1,180:27476358,39460730
x1,180:28714264,39460730
x1,180:28896309,39460730
x1,180:29697306,39460730
k1,180:29909699,39460730:212393
x1,180:30237380,39460730
x1,180:30601470,39460730
x1,180:31167629,39460730
x1,180:31495310,39460730
x1,180:32334537,39460730
k1,180:32546929,39460730:212392
x1,180:33202290,39460730
x1,180:33821242,39460730
x1,180:34203537,39460730
x1,180:34421990,39460730
k1,181:34421990,39460730:0
)
(1,181:6374688,40247162:28047302,491520,163840
x1,181:7248504,40247162
k1,180:7484564,40247162:236060
x1,180:8358380,40247162
x1,180:8740675,40247162
x1,180:9578081,40247162
k1,180:9814142,40247162:236061
x1,180:10396686,40247162
k1,180:10632746,40247162:236060
x1,180:11178881,40247162
x1,180:12054516,40247162
x1,180:12418606,40247162
x1,180:12764492,40247162
x1,180:13894990,40247162
k1,180:14131051,40247162:236061
x1,180:15079505,40247162
x1,180:16171774,40247162
k1,180:16407834,40247162:236060
x1,180:17409081,40247162
x1,180:17591126,40247162
x1,180:18319306,40247162
x1,180:18756214,40247162
x1,180:19083895,40247162
k1,180:19319955,40247162:236060
x1,180:21886788,40247162
k1,180:22122849,40247162:236061
x1,180:23615616,40247162
x1,180:23961502,40247162
x1,180:25729159,40247162
k1,180:25965219,40247162:236060
x1,180:26584171,40247162
x1,180:26948261,40247162
x1,180:28058734,40247162
k1,180:28294794,40247162:236060
x1,180:29168610,40247162
x1,180:29862201,40247162
x1,180:30885291,40247162
k1,180:31125754,40247162:240463
x1,180:32181615,40247162
k1,180:32417675,40247162:236060
x1,180:33366129,40247162
x1,180:34421990,40247162
k1,180:34421990,40247162:0
)
(1,181:6374688,41033594:28047302,533465,127431
x1,181:7248504,41033594
x1,180:7922070,41033594
k1,180:8159470,41033594:237400
x1,180:8869446,41033594
x1,180:10107352,41033594
x1,180:11021216,41033594
k1,180:11369329,41033594:348113
x1,180:12215838,41033594
x1,180:13927060,41033594
k1,180:14164460,41033594:237400
x1,180:14783412,41033594
x1,180:15147502,41033594
x1,180:16257975,41033594
k1,180:16495375,41033594:237400
x1,180:17442009,41033594
x1,180:18867419,41033594
k1,180:19104820,41033594:237401
x1,180:19980455,41033594
k1,180:20217855,41033594:237400
x1,180:20873216,41033594
x1,180:21492168,41033594
x1,180:22529824,41033594
k1,180:22767224,41033594:237400
x1,180:23622836,41033594
k1,180:23860236,41033594:237400
x1,180:24333552,41033594
x1,180:25480434,41033594
x1,180:26372453,41033594
k1,180:26609854,41033594:237401
$1,180:26609854,41033594
x1,180:27055864,41033594
(1,180:27055864,40795769:294003,295640,0
x1,180:27317099,40795769
)
$1,180:27349867,41033594
x1,180:27568320,41033594
x1,180:28842634,41033594
k1,180:29080034,41033594:237400
x1,180:29407715,41033594
x1,180:29735396,41033594
x1,180:30265145,41033594
x1,180:30920507,41033594
x1,180:31976368,41033594
k1,180:32218505,41033594:242137
x1,180:33274366,41033594
k1,180:33511766,41033594:237400
x1,180:34421990,41033594
k1,180:34421990,41033594:0
)
(1,181:6374688,41820026:28047302,455111,127431
x1,181:7357730,41820026
x1,181:8142344,41820026
x1,181:9016160,41820026
x1,181:10654565,41820026
k1,180:10929575,41820026:275010
x1,180:11275461,41820026
x1,180:12713616,41820026
x1,180:13150524,41820026
x1,180:13478205,41820026
k1,180:13753216,41820026:275011
x1,180:14193764,41820026
k1,180:14468774,41820026:275010
x1,180:15506430,41820026
x1,180:15870520,41820026
x1,180:16289223,41820026
x1,180:17308674,41820026
k1,180:17583684,41820026:275010
x1,180:17947774,41820026
x1,180:18275455,41820026
k1,180:18550466,41820026:275011
x1,180:19460690,41820026
k1,180:19735700,41820026:275010
x1,180:20026971,41820026
x1,180:20354652,41820026
x1,180:20682333,41820026
x1,180:21412333,41820026
x1,180:22686646,41820026
k1,180:22961656,41820026:275010
x1,180:23289337,41820026
x1,180:23653427,41820026
x1,180:24219586,41820026
x1,180:24547267,41820026
x1,180:25386494,41820026
k1,180:25661505,41820026:275011
x1,180:26189436,41820026
k1,180:26464446,41820026:275010
x1,180:27083398,41820026
x1,180:27447488,41820026
x1,180:28557961,41820026
k1,180:28832971,41820026:275010
x1,180:29706787,41820026
x1,180:30400378,41820026
x1,180:31241423,41820026
k1,180:31516434,41820026:275011
x1,180:33236756,41820026
k1,180:33511766,41820026:275010
x1,180:34421990,41820026
k1,180:34421990,41820026:0
)
(1,181:6374688,42606458:28047302,455111,127431
x1,181:7084664,42606458
x1,181:8795886,42606458
g1,180:9014339,42606458
x1,180:9669700,42606458
x1,180:10219474,42606458
x1,180:10765609,42606458
x1,180:11766855,42606458
k1,181:34421991,42606458:22655136
g1,181:34421991,42606458
)
(1,183:14672404,43392890:11451870,491520,163840
x1,183:15082005,43392890
(1,182:15082005,43491193:1706219,282169,0
x1,182:15865710,43491193
x1,182:16755456,43491193
)
g1,183:16970264,43392890
x1,183:17479990,43392890
g1,183:17662030,43392890
x1,183:18098938,43392890
(1,183:18098938,43491193:230742,282169,0
x1,183:18296912,43491193
)
g1,183:18438904,43392890
(1,183:18438904,43392890:7685370,491520,163840
(1,183:18438904,43392890:182045,491520,163840
x1,183:18620949,43392890
)
x1,183:19344212,43392890
(1,183:19344212,43491193:230742,282169,0
x1,183:19542186,43491193
)
g1,183:19720586,43392890
x1,183:20230312,43392890
g1,183:20375944,43392890
x1,183:21463297,43392890
(1,183:21463297,43491193:230742,282169,0
x1,183:21661271,43491193
)
x1,183:22854210,43392890
(1,183:22854210,43491193:230742,282169,0
x1,183:23052184,43491193
)
g1,183:23230584,43392890
x1,183:23740310,43392890
g1,183:23885942,43392890
x1,183:24973295,43392890
(1,183:24973295,43491193:230742,282169,0
x1,183:25171269,43491193
)
x1,183:25640945,43392890
(1,183:25640945,43122297:301284,213447,0
x1,183:25909461,43122297
)
(1,183:25942229,43392890:182045,491520,163840
x1,183:26124274,43392890
)
)
)
(1,185:6374688,44476251:28047302,491520,163840
x1,185:8051319,44476251
k1,184:8259894,44476251:208575
$1,184:8259894,44476251
x1,184:8728294,44476251
(1,184:8728294,44574554:230742,282169,0
x1,184:8926268,44574554
)
$1,184:8959036,44476251
k1,184:9167611,44476251:208575
x1,184:11319380,44476251
k1,184:11527955,44476251:208575
x1,184:12438179,44476251
k1,184:12646754,44476251:208575
x1,184:13629796,44476251
x1,184:14740269,44476251
k1,184:14948844,44476251:208575
x1,184:16862137,44476251
k1,184:17070713,44476251:208576
x1,184:17653257,44476251
k1,184:17861832,44476251:208575
x1,184:19136146,44476251
k1,184:19344721,44476251:208575
$1,184:19344721,44476251
x1,184:19581379,44476251
$1,184:19581379,44476251
x1,184:19763424,44476251
k1,184:19973974,44476251:210550
x1,184:21029835,44476251
k1,184:21238410,44476251:208575
$1,184:21238410,44476251
x1,184:21930181,44476251
(1,184:21930181,44238426:301284,213447,0
x1,184:22198697,44238426
)
$1,184:22231465,44476251
k1,184:22440041,44476251:208576
x1,184:24813903,44476251
x1,184:25309064,44476251
k1,184:25517639,44476251:208575
x1,184:26427863,44476251
k1,184:26636438,44476251:208575
x1,184:28402275,44476251
x1,184:28638933,44476251
k1,184:28847508,44476251:208575
x1,184:29539279,44476251
x1,184:31272346,44476251
k1,184:31480921,44476251:208575
x1,184:32172692,44476251
k1,184:32381267,44476251:208575
x1,184:33600968,44476251
x1,184:34421990,44476251
k1,184:34421990,44476251:0
)
(1,185:6374688,45262683:28047302,282168,127431
x1,185:8089549,45262683
k1,185:34421989,45262683:26332440
g1,185:34421989,45262683
)
(1,187:6374688,46509212:28047302,491520,163840
(1,186:6374688,46509212:0,286650,0
g1,186:6374688,46509212
g1,186:5063966,46509212
g1,186:4736286,46509212
(1,186:4736286,46509212:1310722,286650,0
k1,186:6047008,46509212:1310722
(1,186:6047008,46509212:0,286650,0
k1,186:5719408,46509212:-327600
x1,186:6047008,46509212
)
)
g1,186:6374688,46509212
)
x1,186:9608689,46509212
k1,186:9807138,46509212:198449
x1,186:10815204,46509212
k1,186:11013653,46509212:198449
x1,186:13610503,46509212
k1,186:13808952,46509212:198449
x1,186:17043954,46509212
x1,186:17316109,46509212
k1,186:17514558,46509212:198449
x1,186:19902059,46509212
x1,186:22121168,46509212
k1,186:22319617,46509212:198449
x1,186:23327683,46509212
k1,186:23526132,46509212:198449
x1,186:26416072,46509212
x1,186:26598117,46509212
k1,186:26866444,46509212:268327
x1,186:27540010,46509212
x1,186:27776667,46509212
k1,186:27949232,46509212:172565
x1,186:29953544,46509212
k1,186:30126109,46509212:172565
x1,186:31438653,46509212
k1,186:31611218,46509212:172565
x1,186:34421990,46509212
k1,186:34421990,46509212:0
)
(1,187:6374688,47295644:28047302,455111,127431
x1,187:9880872,47295644
g1,186:10099325,47295644
x1,186:11373639,47295644
g1,186:11592092,47295644
x1,186:11919773,47295644
g1,186:12138226,47295644
x1,186:14365706,47295644
x1,186:14834649,47295644
x1,186:15353836,47295644
g1,186:15588307,47295644
x1,186:16082371,47295644
x1,186:18058632,47295644
g1,186:18293103,47295644
x1,186:19206595,47295644
g1,186:19441066,47295644
x1,186:20295211,47295644
x1,186:20873015,47295644
g1,186:21107486,47295644
x1,186:22145862,47295644
x1,186:22381700,47295644
k1,187:34421990,47295644:12040290
g1,187:34421990,47295644
)
(1,189:16365063,48576958:8066553,491520,285808
x1,189:16817081,48576958
(1,188:16817081,48675261:738193,313481,0
x1,188:17522506,48675261
)
g1,189:17737314,48576958
x1,189:18247040,48576958
g1,189:18429080,48576958
(1,189:18429080,48576958:5419081,491520,163840
(1,189:18429080,48576958:327681,491520,163840
x1,189:18756761,48576958
)
x1,189:19481754,48576958
x1,189:19678816,48576958
g1,189:19788040,48576958
x1,189:20168513,48576958
x1,189:20496194,48576958
g1,189:20641826,48576958
x1,189:21151552,48576958
g1,189:21297184,48576958
x1,189:22629524,48576958
g1,189:22738748,48576958
x1,189:23060059,48576958
x1,189:23520480,48576958
(1,189:23520480,48576958:327681,491520,163840
x1,189:23848161,48576958
)
)
(1,188:23848161,48773565:583455,197518,89201
x1,188:24398848,48773565
)
)
(1,191:6374688,49858272:28047302,455111,127431
x1,191:7652642,49858272
k1,190:7886648,49858272:234006
x1,190:8542009,49858272
x1,190:9819963,49858272
k1,190:10053969,49858272:234006
x1,190:10745740,49858272
k1,190:10979746,49858272:234006
x1,190:11649666,49858272
x1,190:12260967,49858272
x1,190:12866443,49858272
x1,190:13067419,49858272
x1,190:14457501,49858272
k1,190:14706281,49858272:248780
x1,190:15619773,49858272
k1,190:15868552,49858272:248779
x1,190:16370992,49858272
x1,190:16973918,49858272
x1,190:17551722,49858272
x1,190:17853185,49858272
k1,190:18137466,49858272:234006
x1,190:19411780,49858272
k1,190:19645786,49858272:234006
x1,190:20009876,49858272
x1,190:22103393,49858272
k1,190:22337399,49858272:234006
x1,190:23249443,49858272
x1,190:23797397,49858272
x1,190:24347171,49858272
x1,190:24711261,49858272
x1,190:25275600,49858272
x1,190:26404279,49858272
k1,190:26638285,49858272:234006
x1,190:27186239,49858272
x1,190:28209331,49858272
k1,190:28547261,49858272:337930
x1,190:29038782,49858272
k1,190:29272772,49858272:233990
x1,190:30310428,49858272
x1,190:30674518,49858272
x1,190:31093221,49858272
x1,190:31675765,49858272
x1,190:32458559,49858272
x1,190:32731625,49858272
k1,190:32965631,49858272:234006
x1,190:34203537,49858272
x1,190:34421990,49858272
k1,191:34421990,49858272:0
)
(1,191:6374688,50644704:28047302,455111,127431
x1,191:7612594,50644704
k1,190:7867067,50644704:254473
x1,190:9197816,50644704
k1,190:9452290,50644704:254474
x1,190:10335207,50644704
k1,190:10589680,50644704:254473
x1,190:11137634,50644704
x1,190:11978681,50644704
k1,190:12233155,50644704:254474
x1,190:12815699,50644704
k1,190:13070172,50644704:254473
x1,190:14289873,50644704
x1,190:15928278,50644704
k1,190:16182752,50644704:254474
x1,190:16728887,50644704
x1,190:17569934,50644704
x1,190:18298114,50644704
x1,190:18735022,50644704
x1,190:19062703,50644704
k1,190:19317176,50644704:254473
x1,190:19757724,50644704
k1,190:20012197,50644704:254473
x1,190:20561971,50644704
x1,190:21508605,50644704
x1,190:23332694,50644704
k1,190:23696006,50644704:363312
x1,190:25192415,50644704
k1,190:25446889,50644704:254474
$1,190:25446889,50644704
x1,190:25898907,50644704
(1,190:25898907,50743007:738193,313481,0
x1,190:26604332,50743007
)
$1,190:26637100,50644704
k1,190:26891573,50644704:254473
x1,190:27619753,50644704
x1,190:28897707,50644704
k1,190:29152181,50644704:254474
x1,190:30577591,50644704
x1,190:31962953,50644704
k1,190:32217426,50644704:254473
x1,190:33529970,50644704
x1,190:33966878,50644704
x1,190:34294559,50644704
x1,190:34421990,50644704
k1,190:34421990,50644704:0
)
]
(1,192:4736286,52610784:29685704,422343,0
(1,192:4736286,52610784:29685704,422343,0
k1,192:19415298,52610784:14679012
x1,192:19742979,52610784
k1,192:34421991,52610784:14679012
)
)
]
]
]
!37274
}5
!10
{6
[1,244:4736286,52610784:29685704,47874498,0
(1,244:4736286,4736286:0,0,0
[1,244:0,4736286:0,0,0
(1,244:0,0:0,0,0
g1,244:0,0
)
]
)
[1,244:4736286,4736286:0,0,0
(1,244:4736286,2245673:0,0,0
k1,244:4736286,2245673:65781
)
]
[1,244:4736286,52610784:29685704,47874498,0
[1,244:4736286,52610784:29685704,50299330,0
[1,244:4736286,3097886:29685704,786432,0
(1,244:4736286,3097886:29685704,0,0
h1,244:4736286,3097886:29685704,0,0
)
]
[1,244:4736286,50644704:29685704,45908418,0
(1,191:6374688,5391646:28047302,455111,127431
x1,191:7867455,5391646
k1,190:8078200,5391646:210745
x1,190:9463561,5391646
k1,190:9674306,5391646:210745
$1,190:9674306,5391646
x1,190:10126324,5391646
(1,190:10126324,5489949:738193,313481,0
x1,190:10831749,5489949
)
$1,190:10864517,5391646
k1,190:11075262,5391646:210745
x1,190:11621397,5391646
x1,190:12167532,5391646
x1,190:13591121,5391646
k1,190:13801866,5391646:210745
x1,190:16896629,5391646
k1,190:17107375,5391646:210746
x1,190:17999396,5391646
x1,190:18911440,5391646
x1,190:19239121,5391646
x1,190:19967301,5391646
x1,190:20404209,5391646
x1,190:20731890,5391646
x1,190:20859321,5391646
k1,190:21148022,5391646:288701
x1,190:22094656,5391646
x1,190:22822836,5391646
x1,190:23259744,5391646
x1,190:23587425,5391646
k1,190:23798170,5391646:210745
x1,190:24238718,5391646
k1,190:24449464,5391646:210746
x1,190:25104826,5391646
x1,190:25432507,5391646
x1,190:26981707,5391646
k1,190:27192452,5391646:210745
x1,190:27556542,5391646
x1,190:27884223,5391646
k1,190:28094968,5391646:210745
x1,190:29005192,5391646
k1,190:29215937,5391646:210745
x1,190:30056982,5391646
x1,190:31112843,5391646
k1,190:31323588,5391646:210745
x1,190:32142790,5391646
x1,190:32452266,5391646
x1,190:33347925,5391646
x1,190:34421990,5391646
k1,190:34421990,5391646:0
)
(1,191:6374688,6178078:28047302,533465,163840
x1,191:6993640,6178078
x1,191:7685411,6178078
x1,191:8741272,6178078
x1,191:9742520,6178078
g1,190:9960973,6178078
x1,190:11601198,6178078
g1,190:11819651,6178078
$1,190:11819651,6178078
x1,190:12364419,6178078
(1,190:12417665,5940253:294003,295640,0
x1,190:12678900,5940253
)
x1,190:13296636,6178078
(1,190:13296636,6276381:894298,318577,0
x1,190:14158166,6276381
)
x1,190:14372979,6178078
g1,190:14482203,6178078
x1,190:14812308,6178078
(1,190:14812308,6276381:894298,318577,0
x1,190:15673838,6276381
)
x1,190:15961469,6178078
$1,190:15961469,6178078
x1,190:16143514,6178078
k1,191:34421990,6178078:18278476
g1,191:34421990,6178078
)
(1,193:6374688,7416257:28047302,455111,127431
(1,192:6374688,7416257:0,286650,0
g1,192:6374688,7416257
g1,192:5063966,7416257
g1,192:4736286,7416257
(1,192:4736286,7416257:1310722,286650,0
k1,192:6047008,7416257:1310722
(1,192:6047008,7416257:0,286650,0
k1,192:5719408,7416257:-327600
x1,192:6047008,7416257
)
)
g1,192:6374688,7416257
)
x1,192:10320933,7416257
k1,192:10587838,7416257:266905
x1,192:13060442,7416257
x1,192:13437272,7416257
k1,192:13704177,7416257:266905
x1,192:15912821,7416257
k1,192:16179725,7416257:266904
x1,192:17645175,7416257
k1,192:17912080,7416257:266905
x1,192:21348152,7416257
k1,192:21615057,7416257:266905
x1,192:24033048,7416257
x1,192:24409878,7416257
k1,192:24676783,7416257:266905
x1,192:27143107,7416257
x1,192:27325152,7416257
k1,192:27643701,7416257:318549
x1,192:28772378,7416257
k1,192:29004470,7416257:232092
x1,192:30424420,7416257
x1,192:30661078,7416257
k1,192:30893170,7416257:232092
x1,192:32715438,7416257
k1,192:32947530,7416257:232092
$1,192:32947530,7416257
x1,192:33260116,7416257
(1,192:33260116,7514560:447377,313481,0
x1,192:33637734,7514560
)
k1,192:33912264,7416257:204771
x1,192:34421990,7416257
k1,193:34421990,7416257:0
)
(1,193:6374688,8202689:28047302,455111,187504
x1,193:6765174,8202689
(1,192:6765174,7964864:301284,213447,0
x1,192:7033690,7964864
)
x1,192:7379044,8202689
(1,192:7379044,8300992:1960173,318577,89201
x1,192:9306449,8300992
)
$1,192:9339217,8202689
g1,192:9557670,8202689
x1,192:9998218,8202689
g1,192:10216671,8202689
x1,192:11163305,8202689
g1,192:11381758,8202689
x1,192:13295049,8202689
g1,192:13513502,8202689
x1,192:14168863,8202689
x1,192:15552404,8202689
g1,192:15770857,8202689
x1,192:16753900,8202689
g1,192:16972353,8202689
x1,192:19084073,8202689
g1,192:19302526,8202689
x1,192:20087140,8202689
g1,192:20305593,8202689
x1,192:23074494,8202689
g1,192:23292947,8202689
x1,192:25260853,8202689
x1,192:26520601,8202689
k1,193:34421990,8202689:7901389
g1,193:34421990,8202689
)
(1,195:6374688,9214994:28047302,455111,187504
h1,194:6374688,9214994:0,0,0
x1,194:6811596,9214994
k1,194:7019174,9214994:207578
$1,194:7019174,9214994
x1,194:7409660,9214994
k1,194:7591700,9214994:182040
x1,194:7773745,9214994
k1,194:7955785,9214994:182040
x1,194:8430741,9214994
k1,194:8664844,9214994:182040
x1,194:9320205,9214994
k1,194:9502245,9214994:182040
x1,194:9885221,9214994
x1,194:10763265,9214994
(1,194:10763265,9313297:1960173,318577,89201
x1,194:12690670,9313297
)
$1,194:12723438,9214994
k1,194:12931017,9214994:207579
x1,194:13371565,9214994
k1,194:13579143,9214994:207578
x1,194:14270914,9214994
k1,194:14478493,9214994:207579
x1,194:17068990,9214994
k1,194:17276568,9214994:207578
x1,194:20413201,9214994
k1,194:20622955,9214994:209754
x1,194:21897269,9214994
k1,194:22104847,9214994:207578
$1,194:22104847,9214994
x1,194:22579803,9214994
$1,194:22631866,9214994
k1,194:22839445,9214994:207579
x1,194:24784758,9214994
k1,194:25009224,9214994:224466
x1,194:25620525,9214994
x1,194:27605157,9214994
k1,194:27829624,9214994:224467
x1,194:30224586,9214994
k1,194:30449053,9214994:224467
x1,194:31051979,9214994
x1,194:31353442,9214994
x1,194:33176788,9214994
k1,194:33464434,9214994:287646
x1,194:33892240,9214994
x1,194:34421990,9214994
k1,194:34421990,9214994:0
)
(1,195:6374688,10001426:28047302,455111,127431
x1,195:8014913,10001426
x1,194:9944589,10001426
g1,194:10163042,10001426
x1,194:13558178,10001426
g1,194:13776631,10001426
x1,194:14686855,10001426
g1,194:14905308,10001426
x1,194:15851941,10001426
x1,194:17257326,10001426
g1,194:17475779,10001426
x1,194:20248323,10001426
g1,194:20466776,10001426
x1,194:21748371,10001426
x1,194:22844280,10001426
k1,195:34421990,10001426:11577710
g1,195:34421990,10001426
)
(1,197:15250316,11261865:10296047,491520,187504
x1,197:15917297,11261865
(1,197:15917297,11360168:447377,313481,0
x1,197:16294915,11360168
)
g1,197:16510306,11261865
x1,197:17020032,11261865
g1,197:17165664,11261865
x1,197:17556150,11261865
g1,197:17701782,11261865
x1,197:18029463,11261865
g1,197:18175095,11261865
x1,197:18514395,11261865
(1,197:18514395,11360168:648729,313481,0
x1,197:19130356,11360168
)
x1,197:19490805,11261865
(1,197:19490805,11360168:555237,197518,0
x1,197:20013274,11360168
)
g1,197:20228082,11261865
x1,197:20737808,11261865
g1,197:20919848,11261865
x1,197:21388248,11261865
g1,197:21580756,11261865
x1,197:21762801,11261865
g1,197:21908433,11261865
x1,197:22967706,11261865
g1,197:23113338,11261865
x1,197:23623064,11261865
g1,197:23768696,11261865
(1,197:23768696,11261865:546135,455111,0
x1,196:24314831,11261865
)
g1,197:24424055,11261865
x1,197:24751736,11261865
(1,196:24751736,11360168:794627,313481,89201
x1,196:25513595,11360168
)
)
(1,199:6374688,12522304:28047302,491520,187504
x1,199:8051319,12522304
g1,198:8269772,12522304
$1,198:8269772,12522304
x1,198:8738172,12522304
$1,198:8785048,12522304
g1,198:9003501,12522304
x1,198:9444049,12522304
g1,198:9662502,12522304
x1,198:9990183,12522304
g1,198:10208636,12522304
x1,198:12921106,12522304
x1,198:13940557,12522304
x1,198:15633574,12522304
x1,198:15870232,12522304
g1,198:16088685,12522304
x1,198:18276864,12522304
x1,198:18513522,12522304
g1,198:18731975,12522304
x1,198:19787836,12522304
g1,198:20006289,12522304
$1,198:20006289,12522304
x1,198:20333970,12522304
g1,198:20479602,12522304
x1,198:20661647,12522304
g1,198:20807279,12522304
x1,198:21134960,12522304
(1,198:21134960,12620607:794627,313481,89201
x1,198:21896819,12620607
)
$1,198:21929587,12522304
g1,198:22148040,12522304
x1,198:24299809,12522304
g1,198:24518262,12522304
x1,198:26023772,12522304
x1,198:27097836,12522304
g1,198:27316289,12522304
x1,198:28992923,12522304
k1,199:34421990,12522304:5429067
g1,199:34421990,12522304
)
(1,202:6374688,13534609:28047302,455111,127431
h1,201:6374688,13534609:0,0,0
x1,201:7652642,13534609
g1,201:7871095,13534609
x1,201:10751044,13534609
g1,201:10969497,13534609
x1,201:13343359,13534609
x1,201:15036377,13534609
g1,201:15254830,13534609
x1,201:18027374,13534609
g1,201:18245827,13534609
x1,201:19301688,13534609
g1,201:19520141,13534609
x1,201:21584528,13534609
x1,201:22116097,13534609
g1,201:22334550,13534609
x1,201:23592480,13534609
x1,201:25050659,13534609
g1,201:25269112,13534609
x1,201:28498586,13534609
x1,201:28626017,13534609
k1,202:34421990,13534609:5795973
g1,202:34421990,13534609
)
(1,204:6374688,14772788:28047302,455111,127431
(1,203:6374688,14772788:0,286650,0
g1,203:6374688,14772788
g1,203:5063966,14772788
g1,203:4736286,14772788
(1,203:4736286,14772788:1310722,286650,0
k1,203:6047008,14772788:1310722
(1,203:6047008,14772788:0,286650,0
k1,203:5719408,14772788:-327600
x1,203:6047008,14772788
)
)
g1,203:6374688,14772788
)
x1,203:8541459,14772788
x1,203:12351628,14772788
k1,203:12671164,14772788:319536
x1,203:13166322,14772788
x1,203:15102810,14772788
x1,203:15374965,14772788
k1,203:15694502,14772788:319537
x1,203:17320150,14772788
x1,203:18764665,14772788
x1,203:18957178,14772788
k1,203:19367260,14772788:410082
x1,203:20104542,14772788
x1,203:20923744,14772788
k1,203:21201602,14772788:277858
x1,203:22912824,14772788
x1,203:23367935,14772788
x1,203:24005091,14772788
k1,203:24282950,14772788:277859
x1,203:25165867,14772788
k1,203:25443725,14772788:277858
x1,203:27520857,14772788
k1,203:27798716,14772788:277859
x1,203:29073029,14772788
x1,203:30329140,14772788
k1,203:30606999,14772788:277859
x1,203:31662860,14772788
k1,203:31940718,14772788:277858
x1,203:33548174,14772788
x1,203:33875855,14772788
x1,203:34421990,14772788
k1,203:34421990,14772788:0
)
(1,204:6374688,15559220:28047302,533465,163840
x1,204:6884414,15559220
x1,203:7557978,15559220
x1,203:8852318,15559220
k1,203:9043439,15559220:191121
x1,203:10683664,15559220
x1,203:13195885,15559220
k1,203:13387006,15559220:191121
x1,203:15245682,15559220
k1,203:15436803,15559220:191121
x1,203:18222090,15559220
x1,203:18549771,15559220
k1,203:18740893,15559220:191122
x1,203:20071642,15559220
k1,203:20262763,15559220:191121
$1,203:20262763,15559220
x1,203:20762656,15559220
x1,203:21562287,15559220
(1,203:21633738,15321395:294003,295640,0
x1,203:21894973,15321395
)
x1,203:22182604,15559220
$1,203:22182604,15559220
k1,203:22373725,15559220:191121
x1,203:22956269,15559220
k1,203:23147390,15559220:191121
$1,203:23147390,15559220
x1,203:23647283,15559220
x1,203:24261534,15559220
(1,203:24282165,15321395:294003,295640,0
x1,203:24543400,15321395
)
x1,203:25102731,15559220
x1,203:25429045,15559220
$1,203:25429045,15559220
x1,203:25611090,15559220
k1,203:25807678,15559220:196588
x1,203:28210671,15559220
k1,203:28401792,15559220:191121
x1,203:30626379,15559220
k1,203:30817500,15559220:191121
x1,203:34421990,15559220
k1,203:34421990,15559220:0
)
(1,204:6374688,16345652:28047302,491520,163840
x1,204:7159302,16345652
g1,203:7377755,16345652
x1,203:8763116,16345652
g1,203:8981569,16345652
x1,203:11280795,16345652
g1,203:11499248,16345652
x1,203:11754111,16345652
$1,203:11754111,16345652
x1,203:12280674,16345652
g1,203:12534165,16345652
x1,203:13043891,16345652
g1,203:13225931,16345652
x1,203:14536655,16345652
$1,203:14536655,16345652
x1,203:14973563,16345652
k1,204:34421991,16345652:19448428
g1,204:34421991,16345652
)
(1,206:4736286,18148970:29685704,589824,196608
(1,206:4736286,18148970:2015232,506811,0
g1,206:4736286,18148970
x1,206:5866782,18148970
g1,206:6751518,18148970
)
x1,206:7307664,18148970
x1,206:10679583,18148970
g1,206:10974495,18148970
x1,206:13114883,18148970
x1,206:15420022,18148970
x1,206:15886966,18148970
g1,206:16181878,18148970
x1,206:17604556,18148970
x1,206:21058849,18148970
g1,206:21353761,18148970
x1,206:26788243,18148970
g1,206:27083155,18148970
x1,206:31898230,18148970
k1,206:34421990,18148970:2523760
g1,206:34421990,18148970
)
(1,208:4736286,19358654:29685704,455111,127431
x1,208:5864963,19358654
k1,207:6131035,19358654:266072
x1,207:7587394,19358654
x1,207:9191209,19358654
x1,207:9537094,19358654
k1,207:9803165,19358654:266071
x1,207:10676981,19358654
x1,207:11532592,19358654
k1,207:11798664,19358654:266072
x1,207:12239212,19358654
k1,207:12505283,19358654:266071
x1,207:13415508,19358654
x1,207:14434959,19358654
k1,207:14701031,19358654:266072
x1,207:16341255,19358654
k1,207:16607326,19358654:266071
x1,207:19362369,19358654
k1,207:19640649,19358654:278280
x1,207:19942112,19358654
x1,207:21114471,19358654
x1,207:23241462,19358654
k1,207:23565515,19358654:266072
x1,207:24839829,19358654
k1,207:25105900,19358654:266071
x1,207:26968218,19358654
k1,207:27234290,19358654:266072
x1,207:29608152,19358654
x1,207:31301170,19358654
k1,207:31567241,19358654:266071
x1,207:33100057,19358654
k1,207:33366129,19358654:266072
x1,207:34421990,19358654
k1,207:34421990,19358654:0
)
(1,208:4736286,20145086:29685704,455111,127431
x1,208:7796459,20145086
g1,207:8014912,20145086
x1,207:10092045,20145086
g1,207:10310498,20145086
x1,207:14999975,20145086
g1,207:15218428,20145086
x1,207:18422419,20145086
g1,207:18640872,20145086
x1,207:21451644,20145086
g1,207:21670097,20145086
x1,207:24806730,20145086
k1,208:34421990,20145086:9615260
g1,208:34421990,20145086
)
(1,211:7448755,21405525:26973235,491520,163840
(1,210:7448755,21405525:0,455111,0
g1,210:7448755,21405525
g1,210:6138033,21405525
g1,210:5810353,21405525
(1,210:5810353,21405525:1310722,455111,0
k1,210:7121075,21405525:1310722
(1,210:7121075,21405525:0,455111,0
k1,210:4736286,21405525:-2384789
x1,210:5610102,21405525
x1,210:7121075,21405525
)
)
g1,210:7448755,21405525
)
x1,210:9158597,21405525
k1,210:9434482,21405525:275885
x1,210:11401006,21405525
x1,210:11798771,21405525
k1,210:12074656,21405525:275885
x1,210:12882929,21405525
x1,210:16504683,21405525
x1,210:16881513,21405525
k1,210:17157398,21405525:275885
x1,210:20882464,21405525
x1,210:21064509,21405525
k1,210:21398676,21405525:334167
x1,210:22272492,21405525
x1,210:23970969,21405525
k1,210:24210870,21405525:239901
x1,210:24902641,21405525
k1,210:25142541,21405525:239900
x1,210:26025458,21405525
k1,210:26265359,21405525:239901
x1,210:28342491,21405525
k1,210:28582392,21405525:239901
x1,210:30956254,21405525
x1,210:32907775,21405525
k1,210:33147676,21405525:239901
x1,210:34421990,21405525
k1,210:34421990,21405525:0
)
(1,211:7448755,22191957:26973235,455111,127431
x1,211:10035612,22191957
g1,210:10254065,22191957
x1,210:11136982,22191957
g1,210:11355435,22191957
x1,210:15473290,22191957
k1,211:34421990,22191957:18948700
g1,211:34421990,22191957
)
(1,213:15896206,23612600:10078333,753669,425990
x1,213:16348224,23612600
(1,212:16348224,23710903:1049491,318577,89201
x1,212:17364947,23710903
)
g1,213:17579755,23612600
x1,213:18089481,23612600
g1,213:18271521,23612600
x1,213:18708429,23612600
(1,213:18708429,23710903:735997,197518,89201
x1,213:19027086,23710903
(1,213:19027086,23776804:384572,223915,0
x1,213:19351949,23776804
)
)
g1,213:19553650,23612600
(1,213:19553650,23612600:6420889,753669,425990
(1,213:19553650,22885144:309476,26213,1153446
x1,213:19863126,22885144
)
x1,213:20315144,23612600
(1,212:20315144,23710903:759128,313481,0
x1,212:21041504,23710903
)
x1,212:21709608,23612600
k1,213:21041504,23710903:145636
x1,213:21928062,23612600
g1,213:22037286,23612600
[1,213:22037286,23612600:526109,620771,0
(1,213:22136500,23446940:0,455111,0
x1,213:22464181,23446940
)
(1,213:22037286,23612600:526109,447828,0
x1,213:22417759,23612600
)
]
x1,213:22818258,23612600
g1,213:22963890,23612600
x1,213:23473616,23612600
g1,213:23619248,23612600
x1,213:24001543,23612600
g1,213:24147175,23612600
x1,213:24329220,23612600
g1,213:24474852,23612600
x1,213:24926870,23612600
(1,212:24926870,23710903:738193,313481,0
x1,212:25632295,23710903
)
(1,213:25665063,22885144:309476,26213,1153446
x1,213:25974539,22885144
)
)
)
(1,216:7448755,25259117:26973235,455111,127431
(1,215:7448755,25259117:0,455111,0
g1,215:7448755,25259117
g1,215:6138033,25259117
g1,215:5810353,25259117
(1,215:5810353,25259117:1310722,455111,0
k1,215:7121075,25259117:1310722
(1,215:7121075,25259117:0,455111,0
k1,215:4699877,25259117:-2421198
x1,215:5610102,25259117
x1,215:7121075,25259117
)
)
g1,215:7448755,25259117
)
x1,215:9575934,25259117
k1,215:9837168,25259117:261234
x1,215:10951274,25259117
x1,215:11952513,25259117
x1,215:13311193,25259117
k1,215:13572427,25259117:261234
x1,215:15538951,25259117
x1,215:15936716,25259117
x1,215:16118761,25259117
k1,215:16427448,25259117:308687
x1,215:17774580,25259117
x1,215:19307397,25259117
k1,215:19534558,25259117:227161
x1,215:20157151,25259117
x1,215:20757898,25259117
x1,215:21779170,25259117
k1,215:22006331,25259117:227161
x1,215:22661692,25259117
x1,215:23699347,25259117
k1,215:23926508,25259117:227161
x1,215:24472643,25259117
x1,215:25473890,25259117
k1,215:25701051,25259117:227161
x1,215:26975365,25259117
k1,215:27202526,25259117:227161
x1,215:28043573,25259117
x1,215:28771753,25259117
x1,215:29208661,25259117
x1,215:29536342,25259117
k1,215:29763503,25259117:227161
x1,215:31039638,25259117
x1,215:31367319,25259117
x1,215:31731409,25259117
x1,215:32991157,25259117
k1,215:33220495,25259117:229338
x1,215:34203537,25259117
x1,215:34421990,25259117
k1,216:34421990,25259117:0
)
(1,216:7448755,26045549:26973235,455111,187504
x1,216:9305611,26045549
k1,215:9466175,26045549:160564
x1,215:10048719,26045549
k1,215:10209282,26045549:160563
x1,215:11119506,26045549
k1,215:11280070,26045549:160564
x1,215:12700021,26045549
k1,215:12860584,26045549:160563
x1,215:14464399,26045549
x1,215:14810284,26045549
k1,215:14970848,26045549:160564
x1,215:15826460,26045549
k1,215:15987023,26045549:160563
x1,215:16314704,26045549
k1,215:16475268,26045549:160564
x1,215:17421902,26045549
x1,215:17785992,26045549
x1,215:18552401,26045549
k1,215:18712965,26045549:160564
x1,215:20174785,26045549
x1,215:20959399,26045549
x1,215:21833215,26045549
x1,215:22961894,26045549
k1,215:23122457,26045549:160563
$1,215:23122457,26045549
x1,215:23447863,26045549
k1,215:23653416,26045549:182040
x1,215:23835461,26045549
k1,215:24017501,26045549:182040
x1,215:24488539,26045549
(1,215:24488539,26143852:1049491,318577,89201
x1,215:25505262,26143852
)
k1,215:25720070,26045549:182040
x1,215:26375431,26045549
k1,215:26557471,26045549:182040
x1,215:27028509,26045549
(1,215:27028509,26143852:1388551,318577,0
x1,215:28384292,26143852
)
$1,215:28417060,26045549
k1,215:28577624,26045549:160564
x1,215:29123759,26045549
k1,215:29284322,26045549:160563
x1,215:30194546,26045549
k1,215:30355110,26045549:160564
x1,215:31267154,26045549
x1,215:31815108,26045549
x1,215:32364882,26045549
x1,215:32728972,26045549
x1,215:33293311,26045549
x1,215:34421990,26045549
k1,215:34421990,26045549:0
)
(1,216:7448755,26831981:26973235,403098,127431
x1,216:8322570,26831981
x1,216:8613841,26831981
x1,216:9871772,26831981
x1,216:9999203,26831981
k1,216:34421991,26831981:24422788
g1,216:34421991,26831981
)
(1,222:4736286,28092420:29685704,491520,163840
x1,222:8469541,28092420
k1,218:8754770,28092420:285229
x1,218:12688455,28092420
x1,218:12880968,28092420
k1,218:13231385,28092420:350417
x1,218:14105201,28092420
k1,219:13231385,28092420:36408
x1,219:15437767,28092420
k1,219:15685793,28092420:248026
x1,219:16195519,28092420
k1,219:16443546,28092420:248027
x1,219:17863496,28092420
x1,219:18100154,28092420
k1,219:18348180,28092420:248026
x1,219:20722042,28092420
x1,219:22855608,28092420
k1,219:23118420,28092420:262812
x1,219:26276898,28092420
k1,220:26524925,28092420:248027
x1,220:27034651,28092420
k1,220:27282677,28092420:248026
x1,220:30160806,28092420
k1,220:30408832,28092420:248026
x1,220:31905241,28092420
k1,220:32153267,28092420:248026
x1,220:32480948,28092420
k1,220:32728974,28092420:248026
x1,220:34421990,28092420
k1,220:34421990,28092420:0
)
(1,222:4736286,28878852:29685704,455111,127431
x1,222:5428057,28878852
x1,220:7601672,28878852
g1,220:7820125,28878852
x1,220:10024689,28878852
g1,221:10243142,28878852
x1,221:14492071,28878852
g1,221:14710524,28878852
$1,221:14710524,28878852
x1,221:15035930,28878852
$1,221:15059443,28878852
g1,221:15277896,28878852
x1,221:17362307,28878852
g1,221:17580760,28878852
x1,221:20391532,28878852
g1,221:20609985,28878852
x1,221:23378884,28878852
g1,221:23597337,28878852
x1,221:23961427,28878852
x1,221:24525766,28878852
x1,221:24980877,28878852
x1,221:25909304,28878852
g1,221:26127757,28878852
x1,221:27731572,28878852
x1,221:28809276,28878852
k1,222:34421990,28878852:5612714
g1,222:34421990,28878852
)
(1,223:4736286,30682170:29685704,589824,196608
(1,223:4736286,30682170:2015232,506811,0
g1,223:4736286,30682170
x1,223:5866782,30682170
g1,223:6751518,30682170
)
x1,223:10194434,30682170
k1,223:10391042,30682170:196608
x1,223:11698121,30682170
x1,223:12868667,30682170
x1,223:14461830,30682170
k1,223:14658438,30682170:196608
x1,223:15940032,30682170
x1,223:16456128,30682170
x1,223:17597091,30682170
k1,223:17793699,30682170:196608
x1,223:19714269,30682170
x1,223:20304093,30682170
x1,223:22125812,30682170
k1,223:22322420,30682170:196608
x1,223:23404219,30682170
x1,223:24977083,30682170
x1,223:25468603,30682170
x1,223:25935547,30682170
x1,223:26530287,30682170
x1,223:28053999,30682170
k1,223:28250607,30682170:196608
x1,223:29663727,30682170
k1,223:29860335,30682170:196608
x1,223:32403951,30682170
x1,223:36453530,30682170
k1,223:36453530,30682170:0
k1,223:36453530,30682170:0
)
(1,226:6374688,31891854:28047302,491520,187504
(1,225:6374688,31891854:0,286650,0
g1,225:6374688,31891854
g1,225:5063966,31891854
g1,225:4736286,31891854
(1,225:4736286,31891854:1310722,286650,0
k1,225:6047008,31891854:1310722
(1,225:6047008,31891854:0,286650,0
k1,225:5719408,31891854:-327600
x1,225:6047008,31891854
)
)
g1,225:6374688,31891854
)
x1,225:10501614,31891854
k1,225:10755185,31891854:253571
x1,225:11592585,31891854
x1,225:13473094,31891854
k1,225:13726667,31891854:253573
x1,225:16702623,31891854
x1,225:17079453,31891854
k1,225:17333026,31891854:253573
x1,225:18958674,31891854
x1,225:20403189,31891854
x1,225:20595702,31891854
k1,225:20891066,31891854:295364
x1,225:22019743,31891854
k1,225:22240242,31891854:220499
x1,225:23880467,31891854
k1,225:24100966,31891854:220499
x1,225:26877151,31891854
k1,225:27097650,31891854:220499
$1,225:27097650,31891854
x1,225:27643785,31891854
(1,225:27643785,31990157:498804,197518,89201
x1,225:28109821,31990157
)
$1,225:28142589,31891854
k1,225:28363089,31891854:220500
x1,225:30680521,31891854
k1,225:30901020,31891854:220499
x1,225:31884062,31891854
x1,225:32211743,31891854
x1,225:33618947,31891854
k1,225:33839446,31891854:220499
x1,225:34421990,31891854
k1,225:34421990,31891854:0
)
(1,226:6374688,32678286:28047302,455111,127431
x1,226:7284912,32678286
k1,225:7448450,32678286:163538
x1,225:9942467,32678286
k1,225:10106005,32678286:163538
x1,225:12518098,32678286
x1,225:15023036,32678286
k1,225:15186574,32678286:163538
x1,225:15878345,32678286
x1,225:17611412,32678286
k1,225:17774950,32678286:163538
$1,225:17774950,32678286
x1,225:18321085,32678286
(1,225:18321085,32776589:648729,313481,0
x1,225:18937046,32776589
)
$1,225:18969814,32678286
x1,225:19151859,32678286
k1,225:19424825,32678286:272966
x1,225:20553502,32678286
k1,225:20717040,32678286:163538
x1,225:21339633,32678286
x1,225:22961652,32678286
k1,225:23125190,32678286:163538
x1,225:24144642,32678286
k1,225:24308180,32678286:163538
x1,225:25709926,32678286
x1,225:26128629,32678286
x1,225:27042493,32678286
k1,225:27206031,32678286:163538
x1,225:31485908,32678286
k1,225:31649446,32678286:163538
x1,225:34421990,32678286
k1,225:34421990,32678286:0
)
(1,226:6374688,33464718:28047302,455111,127431
x1,226:8251570,33464718
g1,225:8470023,33464718
x1,225:10845707,33464718
k1,226:34421991,33464718:23576284
g1,226:34421991,33464718
)
(1,227:6374688,34702896:28047302,491520,163840
(1,226:6374688,34702896:0,286650,0
g1,226:6374688,34702896
g1,226:5063966,34702896
g1,226:4736286,34702896
(1,226:4736286,34702896:1310722,286650,0
k1,226:6047008,34702896:1310722
(1,226:6047008,34702896:0,286650,0
k1,226:5719408,34702896:-327600
x1,226:6047008,34702896
)
)
g1,226:6374688,34702896
)
x1,226:8443613,34702896
x1,226:10150726,34702896
k1,226:10427632,34702896:276906
x1,226:11721051,34702896
k1,226:11997932,34702896:276881
x1,226:13254032,34702896
x1,226:15525478,34702896
x1,226:15707523,34702896
k1,226:16043466,34702896:335943
x1,226:17326883,34702896
x1,226:17563541,34702896
x1,226:18018652,34702896
x1,226:19165534,34702896
x1,226:19402192,34702896
k1,226:19642981,34702896:240789
x1,226:20516797,34702896
x1,226:22391859,34702896
k1,226:22632625,34702896:240766
x1,226:23619308,34702896
x1,226:25603598,34702896
k1,226:25844387,34702896:240789
x1,226:27737655,34702896
k1,226:27978444,34702896:240789
x1,226:28855900,34702896
k1,226:29096689,34702896:240789
x1,226:31760003,34702896
k1,226:32000792,34702896:240789
x1,226:34421990,34702896
k1,226:34421990,34702896:0
)
(1,227:6374688,35489328:28047302,455111,127431
x1,227:8125958,35489328
x1,226:9203662,35489328
g1,226:9422115,35489328
x1,226:10370569,35489328
x1,226:12099993,35489328
g1,226:12318446,35489328
x1,226:13010217,35489328
x1,226:13574556,35489328
g1,226:13793009,35489328
x1,226:14302735,35489328
x1,226:14976299,35489328
x1,226:16270639,35489328
g1,226:16489092,35489328
x1,226:17111685,35489328
x1,226:18733704,35489328
g1,226:18952157,35489328
x1,226:21730159,35489328
g1,226:21948612,35489328
x1,226:22733226,35489328
g1,226:22951679,35489328
x1,226:23242950,35489328
x1,226:24917762,35489328
x1,226:25154420,35489328
g1,226:25372873,35489328
x1,226:27746735,35489328
x1,226:29621798,35489328
k1,227:34421990,35489328:4800192
g1,227:34421990,35489328
)
(1,229:4736286,37292646:29685704,589824,196608
(1,229:4736286,37292646:2015232,506811,0
g1,229:4736286,37292646
x1,229:5866782,37292646
g1,229:6751518,37292646
)
x1,229:9212760,37292646
x1,229:12191827,37292646
k1,229:12562212,37292646:370385
x1,229:14655723,37292646
x1,229:16288206,37292646
x1,229:16607694,37292646
k1,229:16978078,37292646:370384
x1,229:18259672,37292646
x1,229:18775768,37292646
x1,229:19916731,37292646
k1,229:20287116,37292646:370385
x1,229:24204623,37292646
x1,229:27960474,37292646
x1,229:28279962,37292646
k1,229:28650346,37292646:370384
x1,229:29770830,37292646
x1,229:31675470,37292646
k1,229:32045855,37292646:370385
x1,229:34127078,37292646
x1,229:34421990,37292646
k1,229:34421990,37292646:0
)
(1,229:6751518,38210150:27670472,589824,196608
x1,229:7525662,38210150
x1,229:9393438,38210150
k1,229:34421990,38210150:25028552
g1,229:34421990,38210150
)
(1,231:4736286,39419834:29685704,455111,127431
x1,231:5409852,39419834
x1,230:5646509,39419834
g1,230:5864962,39419834
x1,230:7248504,39419834
g1,230:7466957,39419834
x1,230:11477403,39419834
g1,230:11695856,39419834
x1,230:14033311,39419834
g1,230:14251764,39419834
x1,230:15107376,39419834
g1,230:15325829,39419834
x1,230:17510369,39419834
g1,230:17728822,39419834
x1,230:19554732,39419834
x1,230:20412164,39419834
g1,230:20630617,39419834
x1,230:21686478,39419834
g1,230:21904931,39419834
x1,230:23607050,39419834
g1,230:23825503,39419834
x1,230:27757674,39419834
k1,231:34421990,39419834:6664316
g1,231:34421990,39419834
)
(1,233:10850091,40680273:17458095,581450,266148
x1,233:11302109,40680273
(1,232:11302109,40778576:1141424,318577,89201
x1,232:12410765,40778576
)
g1,233:12625573,40680273
x1,233:13135299,40680273
g1,233:13317339,40680273
(1,233:13317339,40680273:1702119,447828,0
(1,232:13317339,40680273:1702119,447828,0
x1,232:15019458,40680273
)
)
(1,233:15019458,40394463:294003,295640,0
x1,233:15280693,40394463
)
x1,233:15963210,40680273
(1,233:15963210,40778576:447377,313481,0
x1,233:16340828,40778576
)
x1,233:16592632,40680273
g1,233:16701856,40680273
x1,233:17096742,40680273
(1,233:17096742,40778576:648729,313481,0
x1,233:17712703,40778576
)
x1,233:18000334,40680273
g1,233:18182374,40680273
x1,233:18692100,40680273
g1,233:18874140,40680273
(1,233:18874140,40680273:8665828,525456,163840
(1,233:18874140,40680273:327681,491520,163840
x1,233:19201821,40680273
)
x1,233:19638729,40680273
(1,233:19638729,40778576:447377,313481,0
x1,233:20016347,40778576
)
x1,233:20609334,40680273
x1,233:21189603,40680273
x1,233:21400471,40680273
g1,233:21509695,40680273
x1,233:21814470,40680273
(1,233:21843293,40409680:183865,254863,0
x1,233:21994390,40409680
)
x1,233:22464066,40680273
g1,233:22609698,40680273
x1,233:23119424,40680273
g1,233:23265056,40680273
x1,233:23701964,40680273
(1,233:23701964,40778576:648729,313481,0
x1,233:24317925,40778576
)
x1,233:24873921,40680273
x1,233:25906875,40680273
g1,233:26016099,40680273
x1,233:26591514,40680273
(1,233:26591514,40409680:183865,254863,0
x1,233:26742611,40409680
)
x1,233:27212287,40680273
(1,233:27212287,40680273:327681,491520,163840
x1,233:27539968,40680273
)
)
(1,233:27539968,40876880:768218,313481,69541
x1,233:27988923,40876880
(1,233:27988923,40946421:286495,227555,0
x1,233:28237341,40946421
)
)
)
(1,235:4736286,41940712:29685704,455111,127431
x1,235:7144739,41940712
g1,234:7363192,41940712
x1,234:9698826,41940712
g1,234:9917279,41940712
x1,234:13146753,41940712
g1,234:13365206,41940712
x1,234:14421067,41940712
g1,234:14639520,41940712
x1,234:16250614,41940712
x1,234:18329566,41940712
g1,234:18548019,41940712
x1,234:22700462,41940712
k1,235:34421990,41940712:11721528
g1,235:34421990,41940712
)
(1,236:4736286,44076716:29685704,707788,235929
(1,236:4736286,44076716:1592523,608173,0
g1,236:4736286,44076716
x1,236:5267127,44076716
g1,236:6328809,44076716
)
x1,236:8544470,44076716
k1,236:9083259,44076716:538789
x1,236:10895873,44076716
x1,236:11426714,44076716
x1,236:12757640,44076716
x1,236:13052551,44076716
x1,236:14335416,44076716
k1,236:14874206,44076716:538790
x1,236:15541580,44076716
x1,236:17163593,44076716
x1,236:18269511,44076716
x1,236:20097962,44076716
k1,236:20636751,44076716:538789
x1,236:25549761,44076716
x1,236:27652373,44076716
x1,236:28697124,44076716
k1,236:29235913,44076716:538789
x1,236:34421990,44076716
k1,236:34421990,44076716:0
)
(1,236:6328809,45256364:28093181,707788,235929
x1,236:10747023,45256364
g1,236:11100917,45256364
x1,236:11768291,45256364
x1,236:13998697,45256364
x1,236:14765467,45256364
x1,236:16673654,45256364
k1,236:34421990,45256364:17748336
g1,236:34421990,45256364
)
(1,237:4736286,46822855:29685704,546132,152916
(1,237:4736286,46822855:2015232,506811,0
g1,237:4736286,46822855
x1,237:5866782,46822855
g1,237:6751518,46822855
)
x1,237:10778340,46822855
g1,237:11073252,46822855
x1,237:14637592,46822855
x1,237:16910872,46822855
g1,237:17205784,46822855
x1,237:17918488,46822855
g1,237:18213400,46822855
x1,237:21656316,46822855
g1,237:21951228,46822855
x1,237:27965067,46822855
g1,237:28259979,46822855
x1,237:30469998,46822855
k1,237:34421990,46822855:3951992
g1,237:34421990,46822855
)
(1,239:4736286,48032539:29685704,551306,187504
x1,239:5864963,48032539
k1,238:6019566,48032539:154603
x1,238:8440764,48032539
k1,238:8595368,48032539:154604
x1,238:10346638,48032539
x1,238:11165839,48032539
k1,238:11320442,48032539:154603
x1,238:12909694,48032539
k1,238:13064297,48032539:154603
x1,238:13391978,48032539
k1,238:13546582,48032539:154604
x1,238:14678901,48032539
x1,238:15643740,48032539
k1,238:15798343,48032539:154603
x1,238:19229889,48032539
k1,238:19384493,48032539:154604
x1,238:21878510,48032539
k1,238:22033113,48032539:154603
$1,238:22033113,48032539
x1,238:22820134,48032539
(1,238:22820134,48130842:1960173,318577,89201
x1,238:24747539,48130842
)
k1,238:24962347,48032539:182040
x1,238:25472073,48032539
k1,238:25654113,48032539:182040
x1,238:26127429,48032539
(1,238:26127429,47794714:758308,313481,0
x1,238:26803773,47794714
)
$1,238:26885737,48032539
k1,238:27040340,48032539:154603
x1,238:28951811,48032539
x1,238:29625377,48032539
k1,238:29779981,48032539:154604
x1,238:31054295,48032539
k1,238:31208898,48032539:154603
x1,238:32656154,48032539
x1,238:34421990,48032539
k1,238:34421990,48032539:0
)
(1,239:4736286,48818971:29685704,491520,187504
x1,239:7794639,48818971
g1,238:8013092,48818971
$1,238:8013092,48818971
x1,238:8559227,48818971
$1,238:8559227,48818971
g1,238:8777680,48818971
x1,238:9833541,48818971
g1,238:10051994,48818971
x1,238:12400374,48818971
x1,238:12946508,48818971
x1,238:13419824,48818971
x1,238:14566706,48818971
x1,238:15458725,48818971
g1,238:15677178,48818971
x1,238:17499446,48818971
g1,238:17717899,48818971
$1,238:17717899,48818971
x1,238:18030485,48818971
(1,238:18030485,48917274:461560,303558,89201
x1,238:18432768,48917274
)
x1,238:19054563,48818971
x1,238:19254813,48818971
g1,238:19364037,48818971
x1,238:19855558,48818971
$1,238:19855558,48818971
x1,238:20037603,48818971
g1,238:20328874,48818971
x1,238:20774884,48818971
x1,238:23487352,48818971
g1,238:23705805,48818971
x1,238:24251940,48818971
x1,238:26567551,48818971
g1,238:26786004,48818971
x1,238:28642861,48818971
g1,238:28861314,48818971
x1,238:29807947,48818971
x1,238:31213332,48818971
g1,238:31431785,48818971
x1,238:34253482,48818971
k1,239:34421990,48818971:168508
g1,239:34421990,48818971
)
(1,241:16401242,50522839:6355792,976821,449545
(1,241:16401242,50522839:1387785,976821,449545
(1,241:16401242,50522839:1387785,976821,449545
h1,241:16401242,50522839:78643,0,0
[1,241:16479885,50522839:1230499,976821,449545
(1,241:16479885,50079483:1230499,533465,127431
x1,241:17022468,50079483
(1,241:17040673,49841658:294003,295640,0
x1,241:17301908,49841658
)
x1,241:17673976,50079483
)
(1,241:16479885,50972383:1230499,484966,0
k1,241:16659251,50972383:179366
x1,241:17237015,50972383
(1,241:17237015,50783057:294003,295640,0
x1,241:17498250,50783057
)
k1,241:17710384,50972383:179366
)
]
h1,241:17710384,50522839:78643,0,0
)
)
g1,241:17934659,50522839
x1,241:18444385,50522839
g1,241:18590017,50522839
x1,241:19087625,50522839
x1,241:19347551,50522839
[1,241:19347551,50522839:375708,437688,127431
(1,241:19444383,50522839:0,437688,0
x1,241:19626428,50522839
)
(1,241:19347551,50522839:375708,282168,127431
x1,241:19686851,50522839
)
]
x1,241:19905304,50522839
g1,241:20014528,50522839
x1,241:20305799,50522839
x1,241:20873550,50522839
x1,241:21179839,50522839
[1,241:21179839,50522839:375708,437688,127431
(1,241:21276671,50522839:0,437688,0
x1,241:21458716,50522839
)
(1,241:21179839,50522839:375708,282168,127431
x1,241:21519139,50522839
)
]
g1,241:21737587,50522839
x1,241:22247313,50522839
g1,241:22429353,50522839
x1,241:22757034,50522839
)
]
(1,244:4736286,52610784:29685704,422343,0
(1,244:4736286,52610784:29685704,422343,0
k1,244:19415298,52610784:14679012
x1,244:19742979,52610784
k1,244:34421991,52610784:14679012
)
)
]
]
]
!34705
}6
!10
{7
[1,299:4736286,52610784:29685704,47874498,0
(1,299:4736286,4736286:0,0,0
[1,299:0,4736286:0,0,0
(1,299:0,0:0,0,0
g1,299:0,0
)
]
)
[1,299:4736286,4736286:0,0,0
(1,299:4736286,2245673:0,0,0
k1,299:4736286,2245673:65781
)
]
[1,299:4736286,52610784:29685704,47874498,0
[1,299:4736286,52610784:29685704,50299330,0
[1,299:4736286,3097886:29685704,786432,0
(1,299:4736286,3097886:29685704,0,0
h1,299:4736286,3097886:29685704,0,0
)
]
[1,299:4736286,50644704:29685704,45908418,0
(1,243:4736286,5391646:29685704,571517,225995
x1,243:6412917,5391646
k1,242:6595005,5391646:182088
$1,242:6595005,5391646
(1,242:6595005,5391646:628078,571517,225995
(1,242:6595005,5391646:628078,571517,225995
h1,242:6595005,5391646:78643,0,0
[1,242:6673648,5391646:470792,571517,225995
(1,242:6673648,5133610:470792,313481,0
k1,242:6687737,5133610:14089
x1,242:7116244,5133610
k1,242:7144440,5133610:14088
)
(1,242:6673648,5617640:470792,318577,0
x1,242:7144440,5617640
)
]
h1,242:7144440,5391646:78643,0,0
)
)
$1,242:7223083,5391646
k1,242:7405172,5391646:182089
x1,242:7845720,5391646
k1,242:8027808,5391646:182088
x1,242:8646760,5391646
x1,242:8974441,5391646
x1,242:10396212,5391646
x1,242:10632870,5391646
k1,242:10814959,5391646:182089
x1,242:12254934,5391646
x1,242:13329000,5391646
x1,242:13602066,5391646
k1,242:13784154,5391646:182088
x1,242:14840015,5391646
k1,242:15022104,5391646:182089
$1,242:15022104,5391646
x1,242:15519712,5391646
$1,242:15524775,5391646
k1,242:15706863,5391646:182088
x1,242:16147411,5391646
k1,242:16329499,5391646:182088
x1,242:18887229,5391646
k1,242:19069318,5391646:182089
x1,242:20327248,5391646
x1,242:21785427,5391646
k1,242:21967515,5391646:182088
x1,242:23902651,5391646
k1,242:24181801,5391646:279150
x1,242:24609607,5391646
x1,242:25685492,5391646
k1,242:25867581,5391646:182089
x1,242:27505985,5391646
k1,242:27688073,5391646:182088
x1,242:29528547,5391646
x1,242:29655978,5391646
k1,242:29845340,5391646:189362
x1,242:30391475,5391646
x1,242:32707086,5391646
k1,242:32889174,5391646:182088
x1,242:34421990,5391646
k1,242:34421990,5391646:0
)
(1,243:4736286,6178078:29685704,455111,127431
x1,243:5246012,6178078
x1,242:6065214,6178078
g1,242:6283667,6178078
x1,242:9342020,6178078
g1,242:9560473,6178078
x1,242:10818403,6178078
x1,242:12276582,6178078
g1,242:12495035,6178078
x1,242:15302167,6178078
g1,242:15520620,6178078
x1,242:16576481,6178078
g1,242:16794934,6178078
x1,242:19349022,6178078
g1,242:19567475,6178078
x1,242:21209520,6178078
g1,242:21427973,6178078
x1,242:24382562,6178078
k1,243:34421990,6178078:10039428
g1,243:34421990,6178078
)
(1,244:4736286,8012628:29685704,546132,152916
(1,244:4736286,8012628:2015232,506811,0
g1,244:4736286,8012628
x1,244:5866782,8012628
g1,244:6751518,8012628
)
x1,244:7307664,8012628
x1,244:10771059,8012628
x1,244:11766387,8012628
g1,244:12061299,8012628
x1,244:15865481,8012628
g1,244:16160393,8012628
x1,244:17234456,8012628
g1,244:17529368,8012628
x1,244:19778072,8012628
g1,244:20072984,8012628
x1,244:21354578,8012628
x1,244:22520117,8012628
g1,244:22815029,8012628
x1,244:23371175,8012628
x1,244:25475609,8012628
g1,244:25770521,8012628
x1,244:27183641,8012628
g1,244:27478553,8012628
x1,244:30317081,8012628
x1,244:30759449,8012628
k1,244:34421990,8012628:3662541
g1,244:34421990,8012628
)
(1,246:4736286,9222312:29685704,455111,127431
x1,246:6014240,9222312
g1,245:6232693,9222312
x1,245:8202417,9222312
g1,245:8420870,9222312
x1,245:10246778,9222312
x1,245:10741939,9222312
g1,245:10960392,9222312
x1,245:11870616,9222312
g1,245:12089069,9222312
x1,245:13255975,9222312
g1,245:13474428,9222312
x1,245:14422882,9222312
x1,245:14750563,9222312
x1,245:15879241,9222312
g1,245:16097694,9222312
x1,245:18688191,9222312
g1,245:18906644,9222312
x1,245:20108141,9222312
g1,245:20326594,9222312
x1,245:21657343,9222312
g1,245:21875796,9222312
x1,245:22786020,9222312
g1,245:23004473,9222312
x1,245:24719334,9222312
g1,245:24937787,9222312
x1,245:27961551,9222312
g1,245:28180004,9222312
x1,245:28471275,9222312
x1,245:29690976,9222312
g1,245:29909429,9222312
x1,245:30437360,9222312
g1,245:30655813,9222312
x1,245:31715314,9222312
g1,245:31933767,9222312
x1,245:32407083,9222312
x1,245:33501173,9222312
k1,246:34421990,9222312:920817
g1,246:34421990,9222312
)
(1,249:4736286,10533032:29685704,491520,187504
(1,248:4736286,10533032:0,0,0
(1,248:4736286,9746600:0,0,0
)
)
x1,248:7685392,10533032
k1,248:4736286,10533032:0
k1,247:4736286,10533032:0
k1,247:7987751,10533032:302359
x1,247:8364581,10533032
k1,247:8666939,10533032:302358
x1,247:10596615,10533032
k1,247:10859536,10533032:262921
x1,247:11787965,10533032
x1,247:12643576,10533032
k1,247:12906498,10533032:262922
x1,247:13334304,10533032
x1,247:14883505,10533032
k1,247:15146426,10533032:262921
x1,247:18161086,10533032
k1,247:18515447,10533032:354361
x1,247:18969099,10533032
k1,248:19244481,10533032:275382
x1,248:20098627,10533032
k1,248:20374009,10533032:275382
x1,248:20675472,10533032
x1,248:24653119,10533032
k1,248:24928501,10533032:275382
x1,248:27407205,10533032
k1,248:27682586,10533032:275381
$1,248:27682586,10533032
x1,248:28469607,10533032
(1,248:28469607,10631335:2010153,318577,89201
x1,248:30446992,10631335
)
$1,248:30479760,10533032
k1,248:30755142,10533032:275382
x1,248:31693030,10533032
k1,248:31968412,10533032:275382
x1,248:33274755,10533032
x1,248:34120527,10533032
x1,248:34421990,10533032
k1,248:34421990,10533032:0
)
(1,249:4736286,11319464:29685704,533465,187504
x1,249:5305717,11319464
x1,248:7198238,11319464
k1,248:7437881,11319464:239643
x1,248:9849588,11319464
x1,248:10117554,11319464
k1,248:10357196,11319464:239642
x1,248:10968497,11319464
k1,248:11208140,11319464:239643
x1,248:12514483,11319464
x1,248:14214402,11319464
k1,248:14454045,11319464:239643
x1,248:15023476,11319464
x1,248:15291442,11319464
x1,248:16296321,11319464
k1,248:16535964,11319464:239643
x1,248:16837427,11319464
x1,248:19182146,11319464
x1,248:19768323,11319464
k1,248:20007965,11319464:239642
$1,248:20007965,11319464
x1,248:20552733,11319464
(1,248:20605979,11081639:294003,295640,0
x1,248:20867214,11081639
)
x1,248:21484950,11319464
(1,248:21484950,11417767:897123,318577,89201
x1,248:22349305,11417767
)
x1,248:22636936,11319464
k1,248:22828345,11319464:191409
x1,248:23338071,11319464
k1,248:23529480,11319464:191409
x1,248:23857161,11319464
$1,248:23857161,11319464
x1,248:24058137,11319464
k1,248:24299073,11319464:240936
x1,248:25521675,11319464
k1,248:25761318,11319464:239643
x1,248:26782945,11319464
k1,248:27022587,11319464:239642
x1,248:28563400,11319464
k1,248:28803043,11319464:239643
x1,248:30645320,11319464
x1,248:30946783,11319464
x1,248:34421990,11319464
k1,248:34421990,11319464:0
)
(1,249:4736286,12105896:29685704,455111,127431
x1,249:5875148,12105896
x1,248:6143114,12105896
x1,248:7650432,12105896
k1,249:34421990,12105896:26771558
g1,249:34421990,12105896
)
(1,251:17013141,12892328:5131994,584074,98303
x1,251:17245097,12892328
g1,251:17427137,12892328
x1,251:17609182,12892328
g1,251:17791222,12892328
x1,251:18578243,12892328
(1,250:18578243,12990631:1315827,301283,0
x1,250:19861302,12990631
)
g1,251:20076110,12892328
x1,251:20731471,12892328
g1,251:20913511,12892328
x1,251:21386827,12892328
(1,251:21386827,12621735:758308,313481,0
x1,251:22063171,12621735
)
)
(1,253:4736286,14071976:29685704,491520,163840
x1,253:5037749,14071976
x1,252:6628807,14071976
k1,252:6842123,14071976:213316
x1,252:7453424,14071976
x1,252:9170088,14071976
k1,252:9383403,14071976:213315
x1,252:9986331,14071976
x1,252:10254297,14071976
x1,252:11016327,14071976
x1,252:11485270,14071976
k1,252:11698586,14071976:213316
x1,252:14570865,14071976
k1,252:14784181,14071976:213316
x1,252:15655077,14071976
x1,252:15923043,14071976
x1,252:16685073,14071976
x1,252:17154016,14071976
k1,252:17367332,14071976:213316
x1,252:20482459,14071976
k1,252:20700006,14071976:217547
x1,252:21302934,14071976
x1,252:21570900,14071976
x1,252:22332930,14071976
x1,252:22801873,14071976
k1,252:23015188,14071976:213315
x1,252:24187547,14071976
k1,252:24405094,14071976:217547
x1,252:24816147,14071976
x1,252:27160865,14071976
k1,252:27374181,14071976:213316
x1,252:27977109,14071976
x1,252:28245075,14071976
x1,252:30363693,14071976
k1,252:30658103,14071976:294410
x1,252:32299404,14071976
k1,252:32512720,14071976:213316
x1,252:33383616,14071976
x1,252:34421990,14071976
k1,252:34421990,14071976:0
)
(1,253:4736286,14858408:29685704,455111,127431
x1,253:5406205,14858408
x1,252:5674171,14858408
x1,252:7776041,14858408
g1,252:8010512,14858408
x1,252:8914904,14858408
g1,252:9149375,14858408
x1,252:9852791,14858408
g1,252:10087262,14858408
x1,252:11619700,14858408
x1,252:11921163,14858408
g1,252:12155634,14858408
x1,252:12766935,14858408
g1,252:13001406,14858408
x1,252:13302869,14858408
x1,252:15647588,14858408
x1,252:16417993,14858408
x1,252:16886936,14858408
x1,252:17406123,14858408
g1,252:17640594,14858408
x1,252:18946937,14858408
x1,252:20646856,14858408
g1,252:20881327,14858408
x1,252:21157668,14858408
x1,252:21425634,14858408
x1,252:23066936,14858408
k1,253:34421990,14858408:11355054
g1,253:34421990,14858408
)
(1,257:4736286,16169128:29685704,491520,187504
(1,256:4736286,16169128:0,0,0
(1,256:4736286,15382696:0,0,0
)
)
x1,256:7685392,16169128
k1,256:4736286,16169128:0
k1,255:4736286,16169128:0
k1,255:7927610,16169128:242218
x1,255:8304440,16169128
k1,255:8546657,16169128:242217
x1,255:13786816,16169128
k1,255:13997441,16169128:210625
x1,255:16225668,16169128
x1,255:18537637,16169128
k1,255:18748261,16169128:210624
x1,255:21762921,16169128
k1,255:22083556,16169128:320635
x1,255:22494609,16169128
k1,256:22083556,16169128:-33497
x1,256:22980298,16169128
k1,256:23207567,16169128:227269
$1,256:23207567,16169128
x1,256:23753702,16169128
(1,256:23753702,16267431:1383186,318577,89201
x1,256:24698886,16267431
x1,256:25104120,16267431
)
$1,256:25136888,16169128
k1,256:25364157,16169128:227269
x1,256:25665620,16169128
x1,256:25933586,16169128
k1,256:26160855,16169128:227269
x1,256:27015001,16169128
k1,256:27242270,16169128:227269
x1,256:27845198,16169128
x1,256:28113164,16169128
x1,256:28875194,16169128
x1,256:29344137,16169128
k1,256:29571406,16169128:227269
x1,256:30710268,16169128
x1,256:31195957,16169128
k1,256:31423227,16169128:227270
x1,256:33134071,16169128
k1,256:33433132,16169128:299061
x1,256:33860933,16169128
x1,256:34421990,16169128
k1,256:34421990,16169128:0
)
(1,257:4736286,16955560:29685704,455111,127431
x1,257:7131248,16955560
x1,256:7600191,16955560
x1,256:8119378,16955560
g1,256:8353849,16955560
x1,256:9944906,16955560
g1,256:10179377,16955560
x1,256:11092869,16955560
g1,256:11327340,16955560
x1,256:11603681,16955560
x1,256:12482948,16955560
x1,256:15832543,16955560
g1,256:16067014,16955560
x1,256:16921160,16955560
g1,256:17155631,16955560
x1,256:18665499,16955560
g1,256:18899970,16955560
x1,256:20189565,16955560
x1,256:21127452,16955560
g1,256:21361923,16955560
x1,256:22216069,16955560
g1,256:22450540,16955560
x1,256:24988587,16955560
g1,256:25223058,16955560
x1,256:27450538,16955560
g1,256:27685009,16955560
x1,256:27986472,16955560
x1,256:29544035,16955560
k1,257:34421990,16955560:4877955
g1,257:34421990,16955560
)
(1,259:16815745,18397352:5526787,491520,187504
x1,259:17361880,18397352
(1,258:17361880,18495655:1383186,318577,89201
x1,258:18307064,18495655
x1,258:18712298,18495655
)
g1,259:18927106,18397352
x1,259:19436832,18397352
g1,259:19618872,18397352
x1,259:20087272,18397352
g1,259:20279780,18397352
x1,259:20461825,18397352
g1,259:20607457,18397352
x1,259:21226409,18397352
(1,258:21226409,18495655:788442,311023,0
x1,258:21982083,18495655
)
x1,258:22342532,18397352
)
(1,261:4736286,19839144:29685704,455111,127431
x1,261:6084498,19839144
x1,260:6352464,19839144
k1,260:6623799,19839144:271335
$1,260:6623799,19839144
x1,260:6915070,19839144
(1,260:6915070,19937447:788442,311023,0
x1,260:7670744,19937447
)
$1,260:7703512,19839144
k1,260:7974846,19839144:271334
x1,260:8443790,19839144
k1,260:8715125,19839144:271335
x1,260:9569271,19839144
k1,260:9840606,19839144:271335
x1,260:10754098,19839144
k1,260:11025432,19839144:271334
x1,260:12708602,19839144
x1,260:13010065,19839144
k1,260:13281400,19839144:271335
x1,260:16723111,19839144
k1,260:16994446,19839144:271335
x1,260:18510139,19839144
k1,260:18781474,19839144:271335
x1,260:19819850,19839144
k1,260:20091184,19839144:271334
$1,260:20091184,19839144
x1,260:20559584,19839144
$1,260:20606460,19839144
k1,260:20877795,19839144:271335
x1,260:21346739,19839144
k1,260:21618074,19839144:271335
x1,260:21953034,19839144
k1,260:22224368,19839144:271334
x1,260:22827294,19839144
x1,260:24962659,19839144
k1,260:25233994,19839144:271335
x1,260:25535457,19839144
x1,260:27612206,19839144
k1,260:27883541,19839144:271335
x1,260:28854924,19839144
x1,260:30697201,19839144
k1,260:30968535,19839144:271334
x1,260:31671951,19839144
k1,260:31943286,19839144:271335
x1,260:34421990,19839144
k1,260:34421990,19839144:0
)
(1,261:4736286,20625576:29685704,455111,0
x1,261:7147993,20625576
x1,260:7415959,20625576
g1,260:7650430,20625576
x1,260:7951893,20625576
x1,260:9777424,20625576
k1,261:34421990,20625576:24644566
g1,261:34421990,20625576
)
(1,265:4736286,21936296:29685704,491520,163840
(1,264:4736286,21936296:0,0,0
(1,264:4736286,21149864:0,0,0
)
)
x1,264:7685392,21936296
k1,264:4736286,21936296:0
k1,263:4736286,21936296:0
k1,263:7939338,21936296:253946
x1,263:8316168,21936296
k1,263:8570114,21936296:253946
x1,263:9962756,21936296
x1,263:10510710,21936296
x1,263:11060484,21936296
x1,263:11424574,21936296
x1,263:11988913,21936296
x1,263:13117592,21936296
k1,263:13338416,21936296:220824
x1,263:14285050,21936296
x1,263:15013230,21936296
x1,263:15450138,21936296
x1,263:15777819,21936296
k1,263:15998642,21936296:220823
x1,263:16653842,21936296
k1,263:16874665,21936296:220823
x1,263:17302471,21936296
x1,263:18267308,21936296
x1,263:19905713,21936296
k1,263:20126537,21936296:220824
x1,263:21073171,21936296
x1,263:21801351,21936296
x1,263:22238259,21936296
x1,263:23030153,21936296
k1,263:23359255,21936296:329102
x1,263:23812907,21936296
k1,264:24049559,21936296:236652
x1,264:24903705,21936296
k1,264:25140357,21936296:236652
x1,264:26178733,21936296
x1,264:27049628,21936296
k1,264:27286280,21936296:236652
x1,264:28199772,21936296
k1,264:28436424,21936296:236652
x1,264:28938864,21936296
x1,264:29541790,21936296
x1,264:30119594,21936296
x1,264:30421057,21936296
k1,264:30657708,21936296:236651
x1,264:31126652,21936296
k1,264:31363304,21936296:236652
x1,264:32678020,21936296
k1,264:32914672,21936296:236652
x1,264:34187519,21936296
x1,264:34421990,21936296
k1,265:34421990,21936296:0
)
(1,265:4736286,22722728:29685704,491520,163840
x1,265:5540190,22722728
x1,265:6411085,22722728
g1,264:6645556,22722728
x1,264:7214987,22722728
x1,264:7482953,22722728
x1,264:8487832,22722728
g1,264:8722303,22722728
x1,264:9544411,22722728
x1,264:11755144,22722728
g1,264:11989615,22722728
x1,264:12291078,22722728
x1,264:12592541,22722728
x1,264:13262461,22722728
x1,264:14300837,22722728
x1,264:14635797,22722728
x1,264:15690918,22722728
k1,265:34421990,22722728:18731072
g1,265:34421990,22722728
)
(1,267:16904661,24164520:5348955,566233,187504
x1,267:17449429,24164520
(1,267:17502675,23893927:294003,295640,0
x1,267:17763910,23893927
)
x1,267:18381646,24164520
(1,266:18381646,24262823:897123,318577,89201
x1,266:19246001,24262823
)
x1,266:19460814,24164520
g1,267:19570038,24164520
x1,267:19900143,24164520
(1,266:19900143,24262823:897123,318577,89201
x1,266:20764498,24262823
)
x1,266:21052129,24164520
g1,267:21234169,24164520
x1,267:21743895,24164520
g1,267:21925935,24164520
x1,267:22253616,24164520
)
(1,269:4736286,25606312:29685704,455111,127431
x1,269:5958888,25606312
k1,268:6167185,25606312:208297
x1,268:7021331,25606312
k1,268:7229628,25606312:208297
x1,268:8837433,25606312
k1,268:9045730,25606312:208297
x1,268:9322071,25606312
x1,268:10201338,25606312
x1,268:13081989,25606312
k1,268:13290286,25606312:208297
x1,268:13759230,25606312
k1,268:13967527,25606312:208297
x1,268:16228502,25606312
x1,268:16697445,25606312
x1,268:17216632,25606312
k1,268:17424929,25606312:208297
x1,268:19216962,25606312
k1,268:19430494,25606312:213532
x1,268:20468870,25606312
k1,268:20677167,25606312:208297
x1,268:21288468,25606312
x1,268:21556434,25606312
x1,268:23482451,25606312
k1,268:23690748,25606312:208297
x1,268:24712375,25606312
x1,268:26914731,25606312
k1,268:27123028,25606312:208297
x1,268:27591972,25606312
k1,268:27800269,25606312:208297
x1,268:30555313,25606312
k1,268:30763610,25606312:208297
x1,268:31065073,25606312
x1,268:32723123,25606312
x1,268:33024586,25606312
k1,268:33232883,25606312:208297
x1,268:34421990,25606312
k1,268:34421990,25606312:0
)
(1,269:4736286,26392744:29685704,455111,127431
x1,269:5347587,26392744
x1,268:5950513,26392744
x1,268:7658805,26392744
g1,268:7893276,26392744
x1,268:9501080,26392744
x1,268:10765551,26392744
g1,268:11000022,26392744
x1,268:12373356,26392744
g1,268:12607827,26392744
x1,268:13160510,26392744
g1,268:13394981,26392744
x1,268:13930917,26392744
k1,269:34421989,26392744:20491072
g1,269:34421989,26392744
)
(1,271:4736286,28227294:29685704,546132,152916
(1,271:4736286,28227294:2015232,506811,0
g1,271:4736286,28227294
x1,271:5866782,28227294
g1,271:6751518,28227294
)
x1,271:7734558,28227294
x1,271:9937296,28227294
g1,271:10232208,28227294
x1,271:12725306,28227294
g1,271:13020218,28227294
x1,271:15449146,28227294
g1,271:15842362,28227294
x1,271:20458373,28227294
g1,271:20753285,28227294
x1,271:22166405,28227294
g1,271:22461317,28227294
x1,271:25299845,28227294
x1,271:25742213,28227294
k1,271:34421990,28227294:8679777
g1,271:34421990,28227294
)
(1,273:4736286,29436978:29685704,455111,127431
x1,273:5864963,29436978
g1,272:6083416,29436978
x1,272:6706009,29436978
x1,272:8328028,29436978
g1,272:8546481,29436978
x1,272:11426431,29436978
g1,272:11644884,29436978
x1,272:12085432,29436978
g1,272:12303885,29436978
x1,272:15132863,29436978
g1,272:15351316,29436978
x1,272:16006677,29436978
x1,272:17390218,29436978
g1,272:17608671,29436978
x1,272:18464283,29436978
g1,272:18682736,29436978
x1,272:19920641,29436978
g1,272:20139094,29436978
x1,272:20484980,29436978
x1,272:21852135,29436978
g1,272:22070588,29436978
x1,272:25664154,29436978
k1,273:34421990,29436978:8757836
g1,273:34421990,29436978
)
(1,275:15558203,31279967:8041870,994662,576976
[1,275:15558203,31279967:1092270,628054,0
(1,275:15940498,31107024:0,455111,0
x1,275:16268179,31107024
)
(1,275:15558203,31279967:1092270,455111,0
x1,274:16650473,31279967
)
]
(1,275:16650473,31378270:280122,197518,0
x1,275:16897827,31378270
)
g1,275:17112635,31279967
x1,275:17622361,31279967
g1,275:17804401,31279967
x1,275:18641808,31279967
(1,275:18641808,31279967:4958265,994662,576976
(1,275:18641808,31279967:4958265,994662,576976
h1,275:18641808,31279967:78643,0,0
[1,275:18720451,31279967:4800979,994662,576976
(1,275:18720451,30836611:4800979,551306,163840
x1,275:19061557,30836611
g1,275:19170781,30836611
(1,275:19170781,30836611:846508,455111,127431
x1,274:20008188,30836611
k1,274:19170781,30836611:0
k1,275:19170781,30836611:9101
)
x1,275:20272152,30836611
(1,275:20272152,30836611:675385,447828,0
(1,274:20272152,30836611:675385,447828,0
x1,274:20745468,30836611
x1,274:20947537,30836611
)
)
x1,275:21507553,30836611
(1,275:21507553,30598786:1504151,313481,129251
x1,275:22545665,30598786
(1,274:22545665,30664322:433271,141084,63715
x1,274:22946168,30664322
)
)
x1,275:23521430,30836611
)
(1,275:18720451,31729511:4800979,455111,127431
k1,275:20299581,31729511:1579130
x1,275:20640687,31729511
g1,275:20749911,31729511
(1,275:20749911,31729511:846508,455111,127431
x1,274:21587318,31729511
k1,274:20749911,31729511:0
k1,275:20749911,31729511:9101
)
g1,275:21705643,31729511
x1,275:21942301,31729511
k1,275:23521430,31729511:1579129
)
]
h1,275:23521430,31279967:78643,0,0
)
)
)
(1,277:4736286,33032950:29685704,455111,127431
x1,277:6010600,33032950
g1,276:6229053,33032950
x1,276:8018554,33032950
g1,276:8237007,33032950
x1,276:9220049,33032950
x1,276:9547730,33032950
x1,276:11643063,33032950
g1,276:11861516,33032950
x1,276:13192265,33032950
g1,276:13410718,33032950
x1,276:15050943,33032950
g1,276:15269396,33032950
x1,276:18045581,33032950
g1,276:18264034,33032950
x1,276:18846578,33032950
g1,276:19065031,33032950
x1,276:21559048,33032950
g1,276:21777501,33032950
x1,276:24735731,33032950
g1,276:25027002,33032950
x1,276:26155679,33032950
g1,276:26374132,33032950
x1,276:26996725,33032950
x1,276:28618744,33032950
g1,276:28837197,33032950
x1,276:30530213,33032950
g1,276:30748666,33032950
x1,276:32478093,33032950
k1,277:34421990,33032950:1943897
g1,277:34421990,33032950
)
(1,279:15349125,34952687:8460026,1071410,719800
x1,279:15895260,34952687
(1,278:15895260,35050990:1388551,318577,0
x1,278:17251043,35050990
)
g1,279:17465851,34952687
x1,279:17975577,34952687
g1,279:18157617,34952687
x1,279:18485298,34952687
g1,279:18630930,34952687
x1,279:19140656,34952687
g1,279:19286288,34952687
(1,279:19286288,34952687:4522863,1071410,719800
(1,279:19286288,34952687:4522863,1071410,719800
h1,279:19286288,34952687:78643,0,0
[1,279:19364931,34952687:4365577,1071410,719800
(1,279:19364931,34509331:4365577,628054,187504
[1,279:19364931,34509331:1092270,628054,0
(1,279:19747226,34336388:0,455111,0
x1,279:20074907,34336388
)
(1,279:19364931,34509331:1092270,455111,0
x1,278:20457201,34509331
)
]
(1,279:20457201,34607634:280122,197518,0
x1,279:20704555,34607634
)
x1,279:21515472,34509331
(1,278:21515472,34607634:1960173,318577,89201
x1,278:23442877,34607634
)
x1,278:23730508,34509331
)
(1,279:19364931,35508646:4365577,628054,163840
k1,279:19698711,35508646:333780
[1,279:19698711,35508646:1092270,628054,0
(1,279:20081006,35335703:0,455111,0
x1,279:20408687,35335703
)
(1,279:19698711,35508646:1092270,455111,0
x1,278:20790981,35508646
)
]
(1,279:20790981,35606949:280122,197518,0
x1,279:21038335,35606949
)
x1,279:21849252,35508646
(1,278:21849252,35606949:1292613,308566,0
x1,278:23109097,35606949
)
x1,278:23396728,35508646
k1,279:23730508,35508646:333780
)
]
h1,279:23730508,34952687:78643,0,0
)
)
)
(1,281:4736286,36848494:29685704,455111,0
x1,281:6017881,36848494
x1,281:7113790,36848494
k1,281:34421990,36848494:27308200
g1,281:34421990,36848494
)
(1,283:7448755,38159214:26973235,455111,127431
(1,282:7448755,38159214:0,455111,0
g1,282:7448755,38159214
g1,282:6138033,38159214
g1,282:5810353,38159214
(1,282:5810353,38159214:1310722,455111,0
k1,282:7121075,38159214:1310722
(1,282:7121075,38159214:0,455111,0
k1,282:4736286,38159214:-2384789
x1,282:5610102,38159214
x1,282:7121075,38159214
)
)
g1,282:7448755,38159214
)
x1,282:10865342,38159214
x1,282:11105368,38159214
g1,282:11396639,38159214
x1,282:12561726,38159214
x1,282:12889407,38159214
x1,282:14296611,38159214
g1,282:14515064,38159214
x1,282:15097608,38159214
g1,282:15316061,38159214
x1,282:16226285,38159214
g1,282:16444738,38159214
x1,282:17611645,38159214
g1,282:17830098,38159214
x1,282:20324115,38159214
g1,282:20542568,38159214
x1,282:23422518,38159214
g1,282:23640971,38159214
x1,282:24296332,38159214
x1,282:25388601,38159214
g1,282:25607054,38159214
x1,282:26193238,38159214
g1,282:26411691,38159214
$1,282:26411691,38159214
x1,282:26648349,38159214
g1,282:26830389,38159214
x1,282:27485750,38159214
g1,282:27667790,38159214
x1,282:27995471,38159214
$1,282:27995471,38159214
x1,282:28177516,38159214
k1,283:34421990,38159214:6244474
g1,283:34421990,38159214
)
(1,284:7448755,39469934:26973235,491520,163840
(1,283:7448755,39469934:0,455111,0
g1,283:7448755,39469934
g1,283:6138033,39469934
g1,283:5810353,39469934
(1,283:5810353,39469934:1310722,455111,0
k1,283:7121075,39469934:1310722
(1,283:7121075,39469934:0,455111,0
k1,283:4699877,39469934:-2421198
x1,283:5610102,39469934
x1,283:7121075,39469934
)
)
g1,283:7448755,39469934
)
x1,283:9986802,39469934
g1,283:10221273,39469934
x1,283:12549241,39469934
x1,283:12789267,39469934
g1,283:13080538,39469934
$1,283:13080538,39469934
x1,283:13808718,39469934
(1,283:13808718,39568237:1388551,318577,0
x1,283:15164501,39568237
)
x1,283:15772987,39469934
x1,283:16098393,39469934
g1,283:16244025,39469934
x1,283:16753751,39469934
g1,283:16899383,39469934
x1,283:17445518,39469934
(1,283:17445518,39568237:1388551,318577,0
x1,283:18801301,39568237
)
x1,283:19401518,39469934
x1,283:19861939,39469934
g1,283:20043979,39469934
x1,283:20553705,39469934
g1,283:20735745,39469934
x1,283:21181755,39469934
g1,283:21327387,39469934
x1,283:21509432,39469934
g1,283:21655064,39469934
x1,283:22303600,39469934
g1,283:22519775,39469934
x1,283:23029501,39469934
g1,283:23175133,39469934
x1,283:23487719,39469934
x1,283:23838913,39469934
(1,283:23838913,39568237:555237,197518,0
x1,283:24361382,39568237
)
$1,283:24394150,39469934
g1,283:24612603,39469934
x1,283:25397217,39469934
g1,283:25615670,39469934
x1,283:25979760,39469934
x1,283:28073277,39469934
g1,283:28291730,39469934
x1,283:28655820,39469934
x1,283:32358613,39469934
k1,284:34421990,39469934:2063377
g1,284:34421990,39469934
)
(1,285:7448755,40780654:26973235,455111,127431
(1,284:7448755,40780654:0,455111,0
g1,284:7448755,40780654
g1,284:6138033,40780654
g1,284:5810353,40780654
(1,284:5810353,40780654:1310722,455111,0
k1,284:7121075,40780654:1310722
(1,284:7121075,40780654:0,455111,0
k1,284:4772696,40780654:-2348379
x1,284:5610102,40780654
x1,284:7121075,40780654
)
)
g1,284:7448755,40780654
)
x1,284:10204527,40780654
x1,284:10673470,40780654
k1,284:10901761,40780654:228291
x1,284:11790860,40780654
x1,284:13331674,40780654
x1,284:13571700,40780654
k1,284:13859612,40780654:287912
x1,284:15472529,40780654
k1,284:15684264,40780654:211735
$1,284:15684264,40780654
x1,284:16230399,40780654
(1,284:16230399,40878957:1388551,318577,0
x1,284:17586182,40878957
)
$1,284:17618950,40780654
k1,284:17830685,40780654:211735
x1,284:19876867,40780654
x1,284:21209436,40780654
k1,284:21421172,40780654:211736
x1,284:22003716,40780654
k1,284:22215451,40780654:211735
x1,284:24804128,40780654
k1,284:25015863,40780654:211735
x1,284:27764743,40780654
k1,284:27976478,40780654:211735
x1,284:29844255,40780654
k1,284:30055991,40780654:211736
x1,284:31111852,40780654
k1,284:31323587,40780654:211735
x1,284:34421990,40780654
k1,284:34421990,40780654:0
)
(1,285:7448755,41567086:26973235,437688,127431
x1,285:8835936,41567086
g1,284:9054389,41567086
x1,284:11677657,41567086
k1,285:34421989,41567086:22744332
g1,285:34421989,41567086
)
(1,287:4736286,43401636:29685704,546132,152916
(1,287:4736286,43401636:2015232,506811,0
g1,287:4736286,43401636
x1,287:5866782,43401636
g1,287:6751518,43401636
)
x1,287:7932531,43401636
g1,287:8227443,43401636
x1,287:11270316,43401636
g1,287:11565228,43401636
x1,287:16412162,43401636
g1,287:16707074,43401636
x1,287:18120194,43401636
g1,287:18415106,43401636
x1,287:22533862,43401636
g1,287:22828774,43401636
x1,287:25667302,43401636
x1,287:26109670,43401636
k1,287:34421990,43401636:8312320
g1,287:34421990,43401636
)
(1,289:4736286,44611320:29685704,455111,127431
x1,289:5864963,44611320
g1,288:6083416,44611320
x1,288:6966333,44611320
g1,288:7184786,44611320
x1,288:9261918,44611320
g1,288:9480371,44611320
x1,288:10700073,44611320
x1,288:11413687,44611320
g1,288:11632140,44611320
x1,288:14918958,44611320
x1,288:15485117,44611320
g1,288:15703570,44611320
x1,288:19146040,44611320
g1,288:19364493,44611320
x1,288:20638807,44611320
g1,288:20857260,44611320
x1,288:21403394,44611320
x1,288:22022346,44611320
x1,288:23442295,44611320
g1,288:23660748,44611320
x1,288:24024838,44611320
x1,288:27469128,44611320
k1,289:34421990,44611320:6952862
g1,289:34421990,44611320
)
(1,291:12149989,46053112:14858298,491520,163840
x1,291:12480094,46053112
(1,290:12480094,46151415:894298,318577,0
x1,290:13341624,46151415
)
x1,290:14120776,46053112
g1,291:14302816,46053112
x1,291:14812542,46053112
g1,291:14994582,46053112
x1,291:15579550,46053112
(1,290:15579550,46151415:894298,318577,0
x1,290:16441080,46151415
)
x1,290:16655893,46053112
g1,291:16765117,46053112
x1,291:17311252,46053112
g1,291:17420476,46053112
x1,291:17784566,46053112
(1,291:17784566,46151415:230742,282169,0
x1,291:17982540,46151415
)
x1,291:18452216,46053112
g1,290:19107577,46053112
g1,291:19216801,46053112
x1,291:19941794,46053112
x1,291:20138856,46053112
g1,291:20248080,46053112
x1,291:20628553,46053112
x1,291:20956234,46053112
(1,291:20956234,46151415:230742,282169,0
x1,291:21154208,46151415
)
g1,291:21369016,46053112
x1,291:21878742,46053112
g1,291:22060782,46053112
x1,291:22785775,46053112
x1,291:22982837,46053112
g1,291:23092061,46053112
x1,291:23472534,46053112
x1,291:23800215,46053112
g1,291:23945847,46053112
x1,291:24455573,46053112
g1,291:24601205,46053112
x1,291:24892476,46053112
(1,291:24892476,46151415:230742,282169,0
x1,291:25090450,46151415
)
x1,291:25921029,46053112
x1,291:26118091,46053112
g1,291:26227315,46053112
x1,291:26607788,46053112
x1,291:27008287,46053112
)
(1,293:4736286,47494904:29685704,533465,163840
x1,293:6412917,47494904
k1,292:6645384,47494904:232467
$1,292:6645384,47494904
x1,292:6936655,47494904
(1,292:6936655,47593207:230742,282169,0
x1,292:7134629,47593207
)
k1,292:7372793,47494904:205396
x1,292:7809701,47494904
k1,292:8015097,47494904:205396
x1,292:8559865,47494904
(1,292:8613111,47257079:294003,295640,0
x1,292:8874346,47257079
)
x1,292:9492082,47494904
(1,292:9492082,47593207:894298,318577,0
x1,292:10353612,47593207
)
x1,292:10568425,47494904
k1,292:10677649,47494904:109224
x1,292:11007754,47494904
(1,292:11007754,47593207:894298,318577,0
x1,292:11869284,47593207
)
x1,292:12156915,47494904
$1,292:12156915,47494904
x1,292:12338960,47494904
k1,292:12672272,47494904:333312
x1,292:13800949,47494904
k1,292:14033416,47494904:232467
x1,292:14916333,47494904
k1,292:15148800,47494904:232467
x1,292:16789025,47494904
k1,292:17021491,47494904:232466
x1,292:17713262,47494904
x1,292:18168373,47494904
k1,292:18400840,47494904:232467
$1,292:18400840,47494904
(1,292:18400840,47494904:1001247,282168,127431
x1,292:19402087,47494904
)
x1,292:20447071,47494904
x1,292:20708260,47494904
$1,292:20708260,47494904
k1,292:20940727,47494904:232467
x1,292:21304817,47494904
x1,292:21870976,47494904
x1,292:23460228,47494904
k1,292:23692695,47494904:232467
x1,292:24932047,47494904
x1,292:25133023,47494904
x1,292:26171399,47494904
k1,292:26418763,47494904:247364
x1,292:26720226,47494904
x1,292:27557625,47494904
x1,292:28361528,47494904
x1,292:29483643,47494904
k1,292:29766384,47494904:232466
x1,292:30348928,47494904
k1,292:30581395,47494904:232467
x1,292:31129349,47494904
x1,292:32259848,47494904
k1,292:32492315,47494904:232467
x1,292:33038450,47494904
x1,292:34203537,47494904
x1,292:34421990,47494904
k1,293:34421990,47494904:0
)
(1,293:4736286,48281336:29685704,455111,127431
x1,293:6119826,48281336
g1,292:6338279,48281336
x1,292:7907505,48281336
g1,292:8125958,48281336
x1,292:9109000,48281336
x1,292:9893614,48281336
x1,292:10767430,48281336
x1,292:12405835,48281336
g1,292:12624288,48281336
x1,292:14597652,48281336
k1,293:34421990,48281336:19824338
g1,293:34421990,48281336
)
]
(1,299:4736286,52610784:29685704,422343,0
(1,299:4736286,52610784:29685704,422343,0
k1,299:19415298,52610784:14679012
x1,299:19742979,52610784
k1,299:34421991,52610784:14679012
)
)
]
]
]
!31084
}7
!10
{8
[1,339:4736286,52610784:29685704,47874498,0
(1,339:4736286,4736286:0,0,0
[1,339:0,4736286:0,0,0
(1,339:0,0:0,0,0
g1,339:0,0
)
]
)
[1,339:4736286,4736286:0,0,0
(1,339:4736286,2245673:0,0,0
k1,339:4736286,2245673:65781
)
]
[1,339:4736286,52610784:29685704,47874498,0
[1,339:4736286,52610784:29685704,50299330,0
[1,339:4736286,3097886:29685704,786432,0
(1,339:4736286,3097886:29685704,0,0
h1,339:4736286,3097886:29685704,0,0
)
]
[1,339:4736286,50644704:29685704,45908418,0
(1,294:4736286,5391646:29685704,655359,183500
(1,294:4736286,5391646:1592523,608173,0
g1,294:4736286,5391646
x1,294:5267127,5391646
g1,294:6328809,5391646
)
x1,294:9929903,5391646
x1,294:10490234,5391646
g1,294:10844128,5391646
x1,294:11645852,5391646
x1,294:13442627,5391646
g1,294:13796521,5391646
x1,294:15492262,5391646
g1,294:15846156,5391646
x1,294:17693177,5391646
x1,294:20166066,5391646
g1,294:20519960,5391646
x1,294:22407394,5391646
x1,294:26946192,5391646
k1,294:34421990,5391646:7475798
g1,294:34421990,5391646
)
(1,296:4736286,6827065:29685704,455111,127431
x1,296:6014240,6827065
k1,295:6212218,6827065:197978
x1,295:6685534,6827065
x1,295:7597579,6827065
k1,295:7795557,6827065:197978
x1,295:10846629,6827065
k1,295:11044607,6827065:197978
x1,295:13085330,6827065
k1,295:13283308,6827065:197978
x1,295:13829443,6827065
x1,295:15886551,6827065
k1,295:16084529,6827065:197978
x1,295:16958345,6827065
x1,295:18687772,6827065
k1,295:18885750,6827065:197978
x1,295:20216499,6827065
k1,295:20414478,6827065:197979
x1,295:20742159,6827065
k1,295:20940137,6827065:197978
x1,295:21595498,6827065
x1,295:23852855,6827065
x1,295:25458490,6827065
k1,295:25656468,6827065:197978
x1,295:27751804,6827065
x1,295:28663849,6827065
k1,295:28861827,6827065:197978
x1,295:29444371,6827065
k1,295:29642349,6827065:197978
x1,295:29970030,6827065
k1,295:30168008,6827065:197978
x1,295:31022154,6827065
x1,295:31599958,6827065
x1,295:32638331,6827065
x1,295:34421990,6827065
k1,295:34421990,6827065:0
)
(1,296:4736286,7613497:29685704,455111,127431
x1,296:5347587,7613497
x1,295:7055879,7613497
g1,295:7290350,7613497
x1,295:9381664,7613497
g1,295:9600117,7613497
x1,295:12004929,7613497
g1,295:12223382,7613497
x1,295:13133606,7613497
g1,295:13352059,7613497
x1,295:16048145,7613497
g1,295:16266598,7613497
x1,295:17526349,7613497
g1,295:17744802,7613497
x1,295:19075551,7613497
g1,295:19294004,7613497
x1,295:20863230,7613497
g1,295:21081683,7613497
x1,295:23959812,7613497
g1,295:24178265,7613497
x1,295:24760809,7613497
g1,295:24979262,7613497
x1,295:27400460,7613497
g1,295:27618913,7613497
x1,295:28747590,7613497
x1,295:30771929,7613497
g1,295:30990382,7613497
x1,295:33418861,7613497
k1,296:34421990,7613497:1003129
g1,296:34421990,7613497
)
(1,299:6374688,8842661:28047302,455111,127431
(1,298:6374688,8842661:0,286650,0
g1,298:6374688,8842661
g1,298:5063966,8842661
g1,298:4736286,8842661
(1,298:4736286,8842661:1310722,286650,0
k1,298:6047008,8842661:1310722
(1,298:6047008,8842661:0,286650,0
k1,298:5719408,8842661:-327600
x1,298:6047008,8842661
)
)
g1,298:6374688,8842661
)
x1,298:10108855,8842661
k1,298:10397855,8842661:289000
x1,298:11318995,8842661
x1,298:11737695,8842661
x1,298:12529585,8842661
x1,298:13366985,8842661
x1,298:14664955,8842661
x1,298:14847000,8842661
k1,298:15203976,8842661:356976
x1,298:16234350,8842661
x1,298:16562031,8842661
x1,298:16835097,8842661
k1,298:17086402,8842661:251305
x1,298:17996626,8842661
k1,298:18247931,8842661:251305
x1,298:19889232,8842661
k1,298:20153927,8842661:264695
x1,298:21076523,8842661
x1,298:21846929,8842661
k1,298:22111624,8842661:264695
x1,298:22539425,8842661
x1,298:23192597,8842661
x1,298:23820646,8842661
x1,298:24088612,8842661
k1,298:24353307,8842661:264695
x1,298:25157210,8842661
x1,298:25458673,8842661
x1,298:25760136,8842661
x1,298:26036477,8842661
x1,298:27022424,8842661
k1,298:27281942,8842661:259518
x1,298:27831716,8842661
x1,298:28778350,8842661
x1,298:29765033,8842661
x1,298:30638849,8842661
k1,298:30890155,8842661:251306
x1,298:31800379,8842661
k1,298:32051684,8842661:251305
x1,298:33185823,8842661
k1,298:33437128,8842661:251305
x1,298:34203537,8842661
x1,298:34421990,8842661
k1,299:34421990,8842661:0
)
(1,299:6374688,9629093:28047302,455111,127431
x1,299:6959052,9629093
x1,299:7909326,9629093
k1,298:8152219,9629093:242893
x1,298:9644988,9629093
x1,298:9936259,9629093
x1,298:11064938,9629093
x1,298:11246983,9629093
x1,298:12047980,9629093
k1,298:12290872,9629093:242892
x1,298:12928029,9629093
x1,298:13801845,9629093
x1,298:14493616,9629093
x1,298:15622295,9629093
k1,298:15865188,9629093:242893
x1,298:16649802,9629093
k1,298:16892695,9629093:242893
x1,298:17755587,9629093
x1,298:18847856,9629093
x1,298:19903716,9629093
k1,298:20146608,9629093:242892
x1,298:20801969,9629093
x1,298:21639374,9629093
x1,298:22768053,9629093
k1,298:23010946,9629093:242893
x1,298:23558900,9629093
x1,298:24840495,9629093
k1,298:25095608,9629093:255113
x1,298:26551968,9629093
k1,298:26794860,9629093:242892
x1,298:27122541,9629093
k1,298:27365434,9629093:242893
x1,298:29080295,9629093
k1,298:29323188,9629093:242893
x1,298:30233412,9629093
x1,298:31163662,9629093
k1,298:31406554,9629093:242892
x1,298:31934485,9629093
k1,298:32177378,9629093:242893
x1,298:32799971,9629093
x1,298:33400718,9629093
x1,298:34421990,9629093
k1,298:34421990,9629093:0
)
(1,299:6374688,10415525:28047302,455111,127431
x1,299:7030049,10415525
x1,299:8249749,10415525
k1,298:8449896,10415525:200147
x1,298:9332813,10415525
k1,298:9528383,10415525:195570
x1,298:10369430,10415525
x1,298:11097610,10415525
x1,298:11534518,10415525
x1,298:11862199,10415525
x1,298:11989630,10415525
k1,298:12189777,10415525:200147
x1,298:13245638,10415525
k1,298:13441209,10415525:195571
x1,298:14679115,10415525
x1,298:14861160,10415525
x1,298:15935226,10415525
k1,298:16130796,10415525:195570
x1,298:16749748,10415525
x1,298:17623564,10415525
x1,298:17914835,10415525
x1,298:18954312,10415525
k1,298:19157510,10415525:203198
x1,298:19885690,10415525
k1,298:20081261,10415525:195571
x1,298:20991485,10415525
k1,298:21187055,10415525:195570
x1,298:22097279,10415525
x1,298:22424960,10415525
x1,298:23227777,10415525
x1,298:23409822,10415525
x1,298:24210819,10415525
k1,298:24406389,10415525:195570
x1,298:25425841,10415525
k1,298:25621412,10415525:195571
x1,298:26149343,10415525
k1,298:26344913,10415525:195570
x1,298:27293367,10415525
x1,298:27621048,10415525
x1,298:28749726,10415525
k1,298:28945297,10415525:195571
x1,298:29655273,10415525
x1,298:31366495,10415525
k1,298:31562065,10415525:195570
x1,298:32545107,10415525
x1,298:33329721,10415525
x1,298:34203537,10415525
x1,298:34421990,10415525
k1,299:34421990,10415525:0
)
(1,299:6374688,11201957:28047302,455111,127431
x1,299:8013093,11201957
g1,298:8231546,11201957
x1,298:9105362,11201957
x1,298:9487657,11201957
x1,298:9960973,11201957
x1,298:11016834,11201957
k1,299:34421990,11201957:23405156
g1,299:34421990,11201957
)
(1,300:6374688,12427625:28047302,455111,127431
(1,299:6374688,12427625:0,286650,0
g1,299:6374688,12427625
g1,299:5063966,12427625
g1,299:4736286,12427625
(1,299:4736286,12427625:1310722,286650,0
k1,299:6047008,12427625:1310722
(1,299:6047008,12427625:0,286650,0
k1,299:5719408,12427625:-327600
x1,299:6047008,12427625
)
)
g1,299:6374688,12427625
)
x1,299:8524167,12427625
x1,299:11423663,12427625
k1,299:11711514,12427625:287851
x1,299:12632654,12427625
x1,299:13051354,12427625
x1,299:13843244,12427625
x1,299:14680644,12427625
x1,299:15978614,12427625
x1,299:16160659,12427625
k1,299:16515637,12427625:354978
x1,299:17680724,12427625
x1,299:19360997,12427625
k1,299:19611303,12427625:250306
x1,299:20703573,12427625
x1,299:20885618,12427625
x1,299:21941479,12427625
k1,299:22191785,12427625:250306
x1,299:24565647,12427625
x1,299:26477118,12427625
x1,299:28698065,12427625
k1,299:28948372,12427625:250307
x1,299:29458098,12427625
x1,299:30368322,12427625
x1,299:30604980,12427625
k1,299:30855286,12427625:250306
x1,299:32570147,12427625
k1,299:32836380,12427625:266233
x1,299:33018425,12427625
x1,299:33382515,12427625
x1,299:33875856,12427625
x1,299:34421990,12427625
k1,300:34421990,12427625:0
)
(1,300:6374688,13214057:28047302,455111,127431
x1,300:7685410,13214057
k1,299:7877037,13214057:191627
x1,299:9298807,13214057
x1,299:10463894,13214057
k1,299:10655520,13214057:191626
x1,299:11347291,13214057
x1,299:12295745,13214057
x1,299:12623426,13214057
x1,299:12805471,13214057
x1,299:14225421,13214057
k1,299:14417048,13214057:191627
x1,299:15299965,13214057
k1,299:15491591,13214057:191626
x1,299:16001317,13214057
x1,299:16620269,13214057
x1,299:17568723,13214057
k1,299:17760350,13214057:191627
x1,299:18743392,13214057
x1,299:20387257,13214057
x1,299:21064463,13214057
k1,299:21265032,13214057:200569
x1,299:21920393,13214057
x1,299:22705007,13214057
x1,299:22978073,13214057
k1,299:23169700,13214057:191627
x1,299:24116333,13214057
x1,299:25521718,13214057
k1,299:25713344,13214057:191626
x1,299:26517982,13214057
x1,299:27357209,13214057
x1,299:28485888,13214057
k1,299:28677515,13214057:191627
x1,299:29041605,13214057
x1,299:30738264,13214057
k1,299:30929890,13214057:191626
x1,299:31985751,13214057
k1,299:32177378,13214057:191627
x1,299:32799971,13214057
x1,299:33400718,13214057
x1,299:34421990,13214057
k1,299:34421990,13214057:0
)
(1,300:6374688,14000489:28047302,455111,127431
x1,300:7215735,14000489
x1,300:7943915,14000489
x1,300:8380823,14000489
x1,300:8708504,14000489
k1,299:8950428,14000489:241924
x1,299:9860652,14000489
x1,299:10188333,14000489
x1,299:11722970,14000489
k1,299:11976630,14000489:253660
x1,299:12524584,14000489
x1,299:13034310,14000489
x1,299:13798897,14000489
k1,299:14040821,14000489:241924
x1,299:15260522,14000489
x1,299:15843066,14000489
x1,299:16791520,14000489
k1,299:17033444,14000489:241924
x1,299:18489803,14000489
x1,299:20093618,14000489
x1,299:20439503,14000489
k1,299:20681428,14000489:241925
x1,299:22103198,14000489
x1,299:23159059,14000489
k1,299:23412718,14000489:253659
x1,299:23886034,14000489
x1,299:24177305,14000489
x1,299:24523191,14000489
x1,299:25360597,14000489
k1,299:25602521,14000489:241924
x1,299:26439927,14000489
x1,299:27242745,14000489
x1,299:27424790,14000489
x1,299:28225787,14000489
k1,299:28467712,14000489:241925
x1,299:29379756,14000489
x1,299:30217162,14000489
x1,299:31345841,14000489
k1,299:31587765,14000489:241924
x1,299:32170309,14000489
k1,299:32412233,14000489:241924
x1,299:33768820,14000489
x1,299:34187519,14000489
x1,299:34421990,14000489
k1,300:34421990,14000489:0
)
(1,300:6374688,14786921:28047302,455111,127431
x1,300:6927371,14786921
x1,300:7948996,14786921
g1,299:8183467,14786921
x1,299:9406070,14786921
x1,299:11030625,14786921
g1,299:11265096,14786921
x1,299:12579812,14786921
x1,299:13316722,14786921
g1,299:13551193,14786921
x1,299:14757049,14786921
x1,299:15075260,14786921
x1,299:15812172,14786921
g1,299:16046643,14786921
x1,299:16884042,14786921
g1,299:17118513,14786921
x1,299:18357865,14786921
x1,299:18558841,14786921
x1,299:19597217,14786921
g1,299:19831688,14786921
x1,299:20133151,14786921
x1,299:20970550,14786921
x1,299:22293639,14786921
x1,299:23681539,14786921
k1,300:34421990,14786921:10740451
g1,300:34421990,14786921
)
(1,301:6374688,16012590:28047302,455111,127431
(1,300:6374688,16012590:0,286650,0
g1,300:6374688,16012590
g1,300:5063966,16012590
g1,300:4736286,16012590
(1,300:4736286,16012590:1310722,286650,0
k1,300:6047008,16012590:1310722
(1,300:6047008,16012590:0,286650,0
k1,300:5719408,16012590:-327600
x1,300:6047008,16012590
)
)
g1,300:6374688,16012590
)
x1,300:7978488,16012590
k1,300:8228571,16012590:250083
x1,300:9149711,16012590
x1,300:9568411,16012590
x1,300:10360301,16012590
x1,300:11197701,16012590
x1,300:12495671,16012590
x1,300:12677716,16012590
k1,300:12968492,16012590:290776
x1,300:13205150,16012590
x1,300:13569240,16012590
x1,300:14097169,16012590
x1,300:15555348,16012590
k1,300:15772812,16012590:217464
x1,300:17376626,16012590
x1,300:18727397,16012590
k1,300:18944862,16012590:217465
x1,300:19855086,16012590
x1,300:20730721,16012590
x1,300:21349673,16012590
x1,300:22955308,16012590
k1,300:23172772,16012590:217464
x1,300:25510227,16012590
k1,300:25727691,16012590:217464
x1,300:27002005,16012590
k1,300:27219469,16012590:217464
x1,300:29773556,16012590
x1,300:32365873,16012590
x1,300:32602531,16012590
k1,300:32819995,16012590:217464
x1,300:34203537,16012590
x1,300:34421990,16012590
k1,301:34421990,16012590:0
)
(1,301:6374688,16799022:28047302,455111,127431
x1,301:7576184,16799022
x1,301:7994887,16799022
g1,300:8213340,16799022
x1,300:8834113,16799022
x1,300:9161794,16799022
x1,300:10326881,16799022
g1,300:10545334,16799022
x1,300:10873015,16799022
g1,300:11091468,16799022
x1,300:12365784,16799022
g1,300:12584237,16799022
x1,300:14477503,16799022
x1,300:16991543,16799022
g1,300:17209996,16799022
x1,300:17757950,16799022
x1,300:18378723,16799022
x1,300:18706404,16799022
x1,300:20763511,16799022
g1,300:20981964,16799022
x1,300:21892189,16799022
x1,300:23403161,16799022
k1,301:34421990,16799022:11018829
g1,301:34421990,16799022
)
(1,302:6374688,18024691:28047302,455111,127431
(1,301:6374688,18024691:0,286650,0
g1,301:6374688,18024691
g1,301:5063966,18024691
g1,301:4736286,18024691
(1,301:4736286,18024691:1310722,286650,0
k1,301:6047008,18024691:1310722
(1,301:6047008,18024691:0,286650,0
k1,301:5719408,18024691:-327600
x1,301:6047008,18024691
)
)
g1,301:6374688,18024691
)
x1,301:8964712,18024691
k1,301:9226371,18024691:261659
x1,301:10566211,18024691
x1,301:13493471,18024691
x1,301:13675516,18024691
k1,301:13984941,18024691:309425
x1,301:15960128,18024691
k1,301:16187659,18024691:227531
x1,301:17136113,18024691
x1,301:17463794,18024691
x1,301:18647087,18024691
k1,301:18874617,18024691:227530
x1,301:20700527,18024691
k1,301:20928057,18024691:227530
x1,301:22930550,18024691
k1,301:23158080,18024691:227530
x1,301:26252843,18024691
k1,301:26480374,18024691:227531
x1,301:26826260,18024691
x1,301:28248031,18024691
x1,301:28484689,18024691
k1,301:28712219,18024691:227530
x1,301:31521169,18024691
k1,301:31753238,18024691:232069
x1,301:32701692,18024691
x1,301:33866779,18024691
k1,301:34094309,18024691:227530
x1,301:34421990,18024691
k1,301:34421990,18024691:0
)
(1,302:6374688,18811123:28047302,455111,127431
x1,302:9362042,18811123
x1,302:11912490,18811123
g1,301:12130943,18811123
x1,301:12713487,18811123
x1,301:13241418,18811123
g1,301:13459871,18811123
x1,301:14244485,18811123
g1,301:14462938,18811123
x1,301:16980617,18811123
g1,301:17199070,18811123
x1,301:19172434,18811123
g1,301:19390887,18811123
x1,301:20665200,18811123
g1,301:20883653,18811123
x1,301:23658017,18811123
k1,302:34421990,18811123:10763973
g1,302:34421990,18811123
)
(1,305:4736286,20941740:29685704,707788,235929
(1,305:4736286,20941740:1592523,608173,0
g1,305:4736286,20941740
x1,305:5267127,20941740
g1,305:6328809,20941740
)
x1,305:9282294,20941740
x1,305:12382690,20941740
k1,305:12618620,20941740:235930
x1,305:16612273,20941740
k1,305:16848203,20941740:235930
x1,305:19317814,20941740
x1,305:19612725,20941740
x1,305:21013554,20941740
k1,305:21249484,20941740:235930
x1,305:22075237,20941740
k1,305:22311167,20941740:235930
x1,305:23568365,20941740
x1,305:27223083,20941740
k1,305:27482606,20941740:259523
x1,305:30534940,20941740
x1,305:35394428,20941740
k1,305:35394428,20941740:0
k1,305:35394428,20941740:0
)
(1,306:4736286,22508231:29685704,589824,196608
(1,306:4736286,22508231:2015232,506811,0
g1,306:4736286,22508231
x1,306:5866782,22508231
g1,306:6751518,22508231
)
x1,306:9878586,22508231
g1,306:10173498,22508231
x1,306:13501545,22508231
g1,306:13796457,22508231
x1,306:17610743,22508231
g1,306:17905655,22508231
x1,306:19318775,22508231
g1,306:19613687,22508231
x1,306:23761026,22508231
g1,306:24055938,22508231
x1,306:27451977,22508231
k1,306:34421990,22508231:6970013
g1,306:34421990,22508231
)
(1,309:6374688,23717915:28047302,455111,127431
(1,308:6374688,23717915:0,286650,0
g1,308:6374688,23717915
g1,308:5063966,23717915
g1,308:4736286,23717915
(1,308:4736286,23717915:1310722,286650,0
k1,308:6047008,23717915:1310722
(1,308:6047008,23717915:0,286650,0
k1,308:5719408,23717915:-327600
x1,308:6047008,23717915
)
)
g1,308:6374688,23717915
)
x1,308:8326194,23717915
x1,308:8940135,23717915
x1,308:9122180,23717915
g1,308:9413451,23717915
x1,308:12071308,23717915
g1,308:12289761,23717915
x1,308:13746120,23717915
x1,308:15402729,23717915
x1,308:15730410,23717915
g1,308:15948863,23717915
x1,308:16312953,23717915
x1,308:17896744,23717915
g1,308:18115197,23717915
x1,308:21209960,23717915
g1,308:21428413,23717915
x1,308:21974548,23717915
x1,308:24031656,23717915
g1,308:24250109,23717915
x1,308:24905470,23717915
x1,308:26312675,23717915
k1,309:34421990,23717915:8109315
g1,309:34421990,23717915
)
(1,310:6374688,24943584:28047302,455111,127431
(1,309:6374688,24943584:0,286650,0
g1,309:6374688,24943584
g1,309:5063966,24943584
g1,309:4736286,24943584
(1,309:4736286,24943584:1310722,286650,0
k1,309:6047008,24943584:1310722
(1,309:6047008,24943584:0,286650,0
k1,309:5719408,24943584:-327600
x1,309:6047008,24943584
)
)
g1,309:6374688,24943584
)
x1,309:8086807,24943584
x1,309:8268852,24943584
g1,309:8487305,24943584
x1,309:9142667,24943584
g1,309:9361120,24943584
x1,309:11660346,24943584
g1,309:11878799,24943584
x1,309:13153113,24943584
g1,309:13371566,24943584
x1,309:14773312,24943584
x1,309:16557353,24943584
x1,309:16830419,24943584
g1,309:17048872,24943584
x1,309:17595007,24943584
x1,309:20161841,24943584
g1,309:20380294,24943584
x1,309:20671565,24943584
x1,309:21891265,24943584
g1,309:22109718,24943584
x1,309:22983534,24943584
x1,309:23915603,24943584
k1,310:34421990,24943584:10506387
g1,310:34421990,24943584
)
(1,311:6374688,26169253:28047302,570982,163840
(1,310:6374688,26169253:0,286650,0
g1,310:6374688,26169253
g1,310:5063966,26169253
g1,310:4736286,26169253
(1,310:4736286,26169253:1310722,286650,0
k1,310:6047008,26169253:1310722
(1,310:6047008,26169253:0,286650,0
k1,310:5719408,26169253:-327600
x1,310:6047008,26169253
)
)
g1,310:6374688,26169253
)
x1,310:7505178,26169253
g1,310:7756398,26169253
x1,310:9612785,26169253
x1,310:9937278,26169253
g1,310:10188498,26169253
x1,310:11817787,26169253
g1,310:12069007,26169253
x1,310:15509721,26169253
x1,310:15691766,26169253
g1,310:15983037,26169253
x1,310:17566827,26169253
x1,310:20375779,26169253
g1,310:20594232,26169253
x1,310:20849095,26169253
$1,310:20849095,26169253
x1,310:21358821,26169253
g1,310:21540861,26169253
x1,310:22378268,26169253
$1,310:22378268,26169253
g1,310:22596721,26169253
(1,310:22596721,26169253:0,570982,0
(1,310:22596721,26053382:491521,455111,0
x1,310:23088242,26053382
)
k1,310:22596721,26169253:-491521
)
x1,310:23343105,26169253
g1,310:23561558,26169253
x1,310:24271532,26169253
x1,310:24855896,26169253
x1,310:25183577,26169253
g1,310:25402030,26169253
x1,310:28434895,26169253
k1,311:34421990,26169253:5987095
g1,311:34421990,26169253
)
(1,313:4736286,27967185:29685704,546132,152916
(1,313:4736286,27967185:2015232,506811,0
g1,313:4736286,27967185
x1,313:5866782,27967185
g1,313:6751518,27967185
)
x1,313:10599027,27967185
g1,313:10893939,27967185
x1,313:13060269,27967185
x1,313:15481914,27967185
x1,313:15924282,27967185
g1,313:16219194,27967185
x1,313:21890243,27967185
g1,313:22185155,27967185
x1,313:25513202,27967185
k1,313:34421990,27967185:8908788
g1,313:34421990,27967185
)
(1,316:6374688,29176869:28047302,455111,127431
(1,315:6374688,29176869:0,286650,0
g1,315:6374688,29176869
g1,315:5063966,29176869
g1,315:4736286,29176869
(1,315:4736286,29176869:1310722,286650,0
k1,315:6047008,29176869:1310722
(1,315:6047008,29176869:0,286650,0
k1,315:5719408,29176869:-327600
x1,315:6047008,29176869
)
)
g1,315:6374688,29176869
)
x1,315:7456480,29176869
x1,315:7833310,29176869
x1,315:9271909,29176869
x1,315:9453954,29176869
g1,315:9672407,29176869
x1,315:11674902,29176869
g1,315:11893355,29176869
x1,315:14374626,29176869
g1,315:14593079,29176869
x1,315:17760662,29176869
g1,315:17979115,29176869
x1,315:19444576,29176869
g1,315:19663029,29176869
x1,315:21891256,29176869
k1,316:34421990,29176869:12530734
g1,316:34421990,29176869
)
(1,317:6374688,30402537:28047302,455111,127431
(1,316:6374688,30402537:0,286650,0
g1,316:6374688,30402537
g1,316:5063966,30402537
g1,316:4736286,30402537
(1,316:4736286,30402537:1310722,286650,0
k1,316:6047008,30402537:1310722
(1,316:6047008,30402537:0,286650,0
k1,316:5719408,30402537:-327600
x1,316:6047008,30402537
)
)
g1,316:6374688,30402537
)
x1,316:9322882,30402537
x1,316:9504927,30402537
g1,316:9723380,30402537
x1,316:12381237,30402537
g1,316:12599690,30402537
x1,316:12963780,30402537
x1,316:14547571,30402537
g1,316:14766024,30402537
x1,316:16806747,30402537
g1,316:17025200,30402537
x1,316:17571335,30402537
x1,316:20068991,30402537
k1,317:34421990,30402537:14352999
g1,317:34421990,30402537
)
(1,318:6374688,31628206:28047302,491520,163840
(1,317:6374688,31628206:0,286650,0
g1,317:6374688,31628206
g1,317:5063966,31628206
g1,317:4736286,31628206
(1,317:4736286,31628206:1310722,286650,0
k1,317:6047008,31628206:1310722
(1,317:6047008,31628206:0,286650,0
k1,317:5719408,31628206:-327600
x1,317:6047008,31628206
)
)
g1,317:6374688,31628206
)
x1,317:8581055,31628206
x1,317:9194996,31628206
g1,317:9446216,31628206
x1,317:9823046,31628206
g1,317:10074266,31628206
x1,317:12410974,31628206
x1,317:13024915,31628206
x1,317:13206960,31628206
g1,317:13498231,31628206
x1,317:15828407,31628206
g1,317:16046860,31628206
x1,317:17048107,31628206
x1,317:18997807,31628206
x1,317:20272122,31628206
g1,317:20490575,31628206
x1,317:20836461,31628206
x1,317:23093818,31628206
g1,317:23312271,31628206
x1,317:26407034,31628206
g1,317:26625487,31628206
x1,317:28052717,31628206
k1,318:34421990,31628206:6369273
g1,318:34421990,31628206
)
(1,319:6374688,32853875:28047302,455111,127431
(1,318:6374688,32853875:0,286650,0
g1,318:6374688,32853875
g1,318:5063966,32853875
g1,318:4736286,32853875
(1,318:4736286,32853875:1310722,286650,0
k1,318:6047008,32853875:1310722
(1,318:6047008,32853875:0,286650,0
k1,318:5719408,32853875:-327600
x1,318:6047008,32853875
)
)
g1,318:6374688,32853875
)
x1,318:8831818,32853875
x1,318:9773893,32853875
g1,318:10025113,32853875
x1,318:11139219,32853875
x1,318:11321264,32853875
g1,318:11539717,32853875
x1,318:12522760,32853875
g1,318:12741213,32853875
x1,318:14197572,32853875
x1,318:15180614,32853875
x1,318:17146697,32853875
g1,318:17365150,32853875
x1,318:20215970,32853875
g1,318:20434423,32853875
x1,318:21053375,32853875
x1,318:21381056,32853875
x1,318:22784621,32853875
g1,318:23003074,32853875
x1,318:25959481,32853875
g1,318:26177934,32853875
x1,318:28367933,32853875
k1,319:34421990,32853875:6054057
g1,319:34421990,32853875
)
(1,320:6374688,34079543:28047302,491520,163840
(1,319:6374688,34079543:0,286650,0
g1,319:6374688,34079543
g1,319:5063966,34079543
g1,319:4736286,34079543
(1,319:4736286,34079543:1310722,286650,0
k1,319:6047008,34079543:1310722
(1,319:6047008,34079543:0,286650,0
k1,319:5719408,34079543:-327600
x1,319:6047008,34079543
)
)
g1,319:6374688,34079543
)
x1,319:8657513,34079543
g1,319:8908733,34079543
x1,319:9285563,34079543
g1,319:9536783,34079543
x1,319:11291682,34079543
g1,319:11542902,34079543
x1,319:11919732,34079543
g1,319:12170952,34079543
x1,319:14532056,34079543
x1,319:14714101,34079543
g1,319:14932554,34079543
x1,319:15533302,34079543
x1,319:17883500,34079543
g1,319:18101953,34079543
x1,319:20075317,34079543
g1,319:20293770,34079543
x1,319:21349631,34079543
g1,319:21568084,34079543
x1,319:24426190,34079543
g1,319:24644643,34079543
x1,319:27739408,34079543
g1,319:27957861,34079543
x1,319:29414221,34079543
k1,320:34421990,34079543:5007769
g1,320:34421990,34079543
)
(1,325:4736286,36210161:29685704,655359,183500
(1,325:4736286,36210161:1592523,608173,0
g1,325:4736286,36210161
x1,325:5267127,36210161
g1,325:6328809,36210161
)
x1,325:8175830,36210161
x1,325:11377260,36210161
x1,325:11760644,36210161
k1,325:34421990,36210161:22661346
g1,325:34421990,36210161
)
(1,326:4736286,37776652:29685704,546132,152916
(1,326:4736286,37776652:2015232,506811,0
g1,326:4736286,37776652
x1,326:5866782,37776652
g1,326:6751518,37776652
)
x1,326:8290704,37776652
x1,326:10958565,37776652
x1,326:11953893,37776652
g1,326:12248805,37776652
x1,326:14859232,37776652
g1,326:15154144,37776652
x1,326:16567264,37776652
g1,326:16862176,37776652
x1,326:20555403,37776652
k1,326:34421990,37776652:13866587
g1,326:34421990,37776652
)
(1,328:4736286,38986336:29685704,455111,127431
x1,328:5209602,38986336
x1,327:5482669,38986336
k1,327:5723571,38986336:240902
x1,327:8552549,38986336
k1,327:8793451,38986336:240902
x1,327:9430608,38986336
x1,327:11141830,38986336
k1,327:11382733,38986336:240903
x1,327:12292957,38986336
k1,327:12533859,38986336:240902
x1,327:16504257,38986336
k1,327:16745159,38986336:240902
x1,327:18237928,38986336
x1,327:18565609,38986336
x1,327:18693040,38986336
k1,327:18939555,38986336:246515
x1,327:21963319,38986336
k1,327:22204221,38986336:240902
x1,327:25528356,38986336
k1,327:25774870,38986336:246514
x1,327:26830731,38986336
k1,327:27071634,38986336:240903
x1,327:29603878,38986336
x1,327:29876944,38986336
k1,327:30117846,38986336:240902
x1,327:30481936,38986336
x1,327:33653157,38986336
k1,327:33894059,38986336:240902
x1,327:34421990,38986336
k1,327:34421990,38986336:0
)
(1,328:4736286,39772768:29685704,455111,127431
x1,328:5646510,39772768
k1,327:5907495,39772768:260985
x1,327:7218218,39772768
x1,327:8255873,39772768
x1,327:8984052,39772768
k1,327:9244994,39772768:260942
x1,327:10118810,39772768
x1,327:11156466,39772768
k1,327:11428084,39772768:271618
x1,327:11901400,39772768
x1,327:12174466,39772768
k1,327:12435451,39772768:260985
x1,327:15348168,39772768
k1,327:15609153,39772768:260985
x1,327:19492169,39772768
x1,327:19765235,39772768
k1,327:20026220,39772768:260985
x1,327:20372106,39772768
x1,327:22847918,39772768
k1,327:23108903,39772768:260985
x1,327:24110150,39772768
x1,327:26059850,39772768
x1,327:26555011,39772768
k1,327:26815996,39772768:260985
x1,327:27507767,39772768
k1,327:27768752,39772768:260985
x1,327:28826432,39772768
k1,327:29087417,39772768:260985
x1,327:31128140,39772768
k1,327:31389125,39772768:260985
x1,327:34421990,39772768
k1,327:34421990,39772768:0
)
(1,328:4736286,40559200:29685704,491520,187504
x1,328:5864963,40559200
k1,327:6090700,40559200:225737
x1,327:7091947,40559200
x1,327:9041647,40559200
x1,327:9788031,40559200
k1,327:10013768,40559200:225737
x1,327:11801448,40559200
k1,327:12027184,40559200:225736
x1,327:13998729,40559200
k1,327:14224466,40559200:225737
x1,327:15682644,40559200
k1,327:15908381,40559200:225737
x1,327:17075287,40559200
k1,327:17301024,40559200:225737
x1,327:17992795,40559200
x1,327:19594789,40559200
x1,327:20308403,40559200
k1,327:20614241,40559200:305838
x1,327:21306012,40559200
k1,327:21531749,40559200:225737
x1,327:21877635,40559200
x1,327:24009381,40559200
k1,327:24235118,40559200:225737
x1,327:25436615,40559200
k1,327:25662352,40559200:225737
x1,327:26572576,40559200
k1,327:26798313,40559200:225737
$1,327:26798313,40559200
x1,327:27089584,40559200
(1,327:27089584,40657503:1009987,197518,89201
x1,327:27586659,40657503
x1,327:28066803,40657503
)
$1,327:28099571,40559200
k1,327:28325307,40559200:225736
x1,327:30147575,40559200
k1,327:30373312,40559200:225737
x1,327:31356354,40559200
k1,327:31582091,40559200:225737
x1,327:31873362,40559200
x1,327:33620993,40559200
x1,327:34421990,40559200
k1,327:34421990,40559200:0
)
(1,328:4736286,41345632:29685704,491520,163840
x1,328:7838331,41345632
k1,327:8118347,41345632:280016
x1,327:8482437,41345632
x1,327:10211864,41345632
k1,327:10507270,41345632:295406
x1,327:11217246,41345632
x1,327:12018243,41345632
k1,327:12298259,41345632:280016
x1,327:15575067,41345632
k1,327:15870473,41345632:295406
x1,327:16926334,41345632
k1,327:17206350,41345632:280016
x1,327:20301113,41345632
k1,327:20581129,41345632:280016
x1,327:20927015,41345632
x1,327:22348786,41345632
x1,327:23025992,41345632
k1,327:23336789,41345632:310797
x1,327:24210605,41345632
k1,327:24490621,41345632:280016
x1,327:24836507,41345632
x1,327:27312319,41345632
k1,327:27592334,41345632:280015
x1,327:28502558,41345632
k1,327:28782574,41345632:280016
x1,327:29510754,41345632
x1,327:31079980,41345632
k1,327:31359996,41345632:280016
x1,327:34421990,41345632
k1,327:34421990,41345632:0
)
(1,328:4736286,42132064:29685704,491520,187504
x1,328:5100376,42132064
x1,327:5664715,42132064
x1,327:6119826,42132064
x1,327:7048253,42132064
k1,327:7328013,42132064:279760
$1,327:7328013,42132064
x1,327:7619284,42132064
(1,327:7619284,42230367:1009987,197518,89201
x1,327:8116359,42230367
x1,327:8596503,42230367
)
$1,327:8629271,42132064
k1,327:8909031,42132064:279760
x1,327:9964892,42132064
k1,327:10244652,42132064:279760
x1,327:12285375,42132064
k1,327:12565135,42132064:279760
x1,327:14571270,42132064
x1,327:14898951,42132064
k1,327:15178711,42132064:279760
x1,327:15469982,42132064
x1,327:17126590,42132064
k1,327:17406350,42132064:279760
x1,327:17661213,42132064
$1,327:17661213,42132064
x1,327:19268759,42132064
$1,327:19268759,42132064
x1,327:19705667,42132064
k1,327:20016080,42132064:310413
x1,327:21071941,42132064
k1,327:21351701,42132064:279760
x1,327:22407562,42132064
k1,327:22687322,42132064:279760
x1,327:26806998,42132064
k1,327:27086758,42132064:279760
x1,327:27996982,42132064
k1,327:28276742,42132064:279760
x1,327:30971007,42132064
k1,327:31250767,42132064:279760
x1,327:34094309,42132064
x1,327:34421990,42132064
k1,327:34421990,42132064:0
)
(1,328:4736286,42918496:29685704,455111,127431
x1,328:5792147,42918496
k1,327:6029300,42918496:237153
x1,327:8434113,42918496
x1,327:8761794,42918496
k1,327:8998948,42918496:237154
x1,327:9526879,42918496
k1,327:9764032,42918496:237153
x1,327:10674256,42918496
k1,327:10911409,42918496:237153
x1,327:11794326,42918496
k1,327:12031480,42918496:237154
x1,327:14327065,42918496
x1,327:15932700,42918496
k1,327:16169853,42918496:237153
x1,327:18265189,42918496
x1,327:19359279,42918496
k1,327:19706651,42918496:347372
x1,327:20984605,42918496
k1,327:21221759,42918496:237154
x1,327:21767894,42918496
x1,327:22951185,42918496
x1,327:23770387,42918496
x1,327:24225498,42918496
k1,327:24462651,42918496:237153
x1,327:24808537,42918496
x1,327:27284349,42918496
k1,327:27521502,42918496:237153
x1,327:29605913,42918496
k1,327:29843067,42918496:237154
x1,327:31044564,42918496
k1,327:31281717,42918496:237153
x1,327:32801792,42918496
x1,327:34421990,42918496
k1,328:34421990,42918496:0
)
(1,328:4736286,43704928:29685704,455111,127431
x1,328:5464465,43704928
k1,327:5696043,43704928:231578
x1,327:6136591,43704928
k1,327:6368181,43704928:231590
x1,327:7314815,43704928
k1,327:7546406,43704928:231591
x1,327:8766108,43704928
k1,327:8997699,43704928:231591
x1,327:13421391,43704928
k1,327:13652982,43704928:231591
x1,327:16245299,43704928
x1,327:16481957,43704928
k1,327:16713548,43704928:231591
x1,327:17696591,43704928
k1,327:17928182,43704928:231591
x1,327:19024092,43704928
k1,327:19255683,43704928:231591
x1,327:19983863,43704928
x1,327:22081020,43704928
k1,327:22312611,43704928:231591
x1,327:22858746,43704928
x1,327:25975352,43704928
k1,327:26206942,43704928:231590
x1,327:27262803,43704928
k1,327:27494394,43704928:231591
x1,327:30499955,43704928
k1,327:30731546,43704928:231591
x1,327:33607855,43704928
k1,327:33839446,43704928:231591
x1,327:34421990,43704928
k1,327:34421990,43704928:0
)
(1,328:4736286,44491360:29685704,455111,127431
x1,328:6777009,44491360
g1,327:6995462,44491360
x1,327:7541597,44491360
x1,327:9598705,44491360
g1,327:9817158,44491360
x1,327:13348829,44491360
x1,327:13676510,44491360
g1,327:13894963,44491360
x1,327:16323442,44491360
k1,328:34421990,44491360:18098548
g1,328:34421990,44491360
)
(1,329:4736286,46289292:29685704,546132,152916
(1,329:4736286,46289292:2015232,506811,0
g1,329:4736286,46289292
x1,329:5866782,46289292
g1,329:6751518,46289292
)
x1,329:9730585,46289292
g1,329:10025497,46289292
x1,329:11438617,46289292
g1,329:11733529,46289292
x1,329:13272715,46289292
x1,329:15940576,46289292
x1,329:16935904,46289292
g1,329:17230816,46289292
x1,329:19453123,46289292
k1,329:34421990,46289292:14968867
g1,329:34421990,46289292
)
(1,331:4736286,47498976:29685704,455111,127431
x1,331:5409852,47498976
x1,330:5646509,47498976
k1,330:5904081,47498976:257572
x1,330:6817945,47498976
k1,330:7075517,47498976:257572
x1,330:8351650,47498976
x1,330:8824966,47498976
x1,330:9937260,47498976
k1,330:10194832,47498976:257572
x1,330:11143286,47498976
x1,330:12235555,47498976
k1,330:12493127,47498976:257572
x1,330:13767442,47498976
k1,330:14025014,47498976:257572
x1,330:14607558,47498976
k1,330:14865130,47498976:257572
x1,330:15520491,47498976
x1,330:16691038,47498976
k1,330:16948610,47498976:257572
x1,330:17532974,47498976
x1,330:18774520,47498976
x1,330:20128932,47498976
k1,330:20537561,47498976:408629
x1,330:21211127,47498976
x1,330:21447784,47498976
k1,330:21705356,47498976:257572
x1,330:22506353,47498976
x1,330:24181164,47498976
k1,330:24438736,47498976:257572
x1,330:25421779,47498976
k1,330:25679351,47498976:257572
x1,330:26371122,47498976
x1,330:27153916,47498976
x1,330:27426982,47498976
k1,330:27684554,47498976:257572
x1,330:28633008,47498976
x1,330:29725277,47498976
k1,330:29982849,47498976:257572
x1,330:31408259,47498976
x1,330:32833669,47498976
k1,330:33091241,47498976:257572
x1,330:34421990,47498976
k1,330:34421990,47498976:0
)
(1,331:4736286,48285408:29685704,491520,163840
x1,331:5646510,48285408
k1,330:5863833,48285408:217323
x1,330:6894207,48285408
x1,330:7986476,48285408
k1,330:8203799,48285408:217323
x1,330:9614647,48285408
k1,330:9831969,48285408:217322
x1,330:11333841,48285408
k1,330:11551164,48285408:217323
x1,330:13653783,48285408
k1,330:13871106,48285408:217323
x1,330:14562877,48285408
x1,330:15365694,48285408
k1,330:15583017,48285408:217323
x1,330:16129152,48285408
x1,330:16931969,48285408
x1,330:17987830,48285408
k1,330:18205379,48285408:217549
x1,330:18678695,48285408
x1,330:18951761,48285408
k1,330:19169083,48285408:217322
x1,330:19860854,48285408
x1,330:21644894,48285408
k1,330:21862217,48285408:217323
x1,330:22189898,48285408
k1,330:22407221,48285408:217323
x1,330:23863580,48285408
x1,330:25520189,48285408
x1,330:25847870,48285408
k1,330:26065193,48285408:217323
x1,330:26720554,48285408
x1,330:28215142,48285408
k1,330:28432465,48285408:217323
x1,330:30511417,48285408
k1,330:30728739,48285408:217322
x1,330:31256670,48285408
k1,330:31473993,48285408:217323
x1,330:32457036,48285408
k1,330:32674359,48285408:217323
x1,330:33366130,48285408
x1,330:34148924,48285408
x1,330:34421990,48285408
k1,330:34421990,48285408:0
)
(1,331:4736286,49071840:29685704,455111,127431
x1,331:5684740,49071840
x1,331:7217557,49071840
k1,330:7507056,49071840:289499
x1,330:8362667,49071840
k1,330:8575805,49071840:213138
x1,330:9851938,49071840
x1,330:10325254,49071840
x1,330:11437548,49071840
k1,330:11650686,49071840:213138
x1,330:12196821,49071840
x1,330:12542706,49071840
x1,330:13125250,49071840
x1,330:14253929,49071840
k1,330:14467067,49071840:213138
x1,330:15158838,49071840
x1,330:15850609,49071840
x1,330:16433153,49071840
x1,330:17820335,49071840
k1,330:18033473,49071840:213138
x1,330:18909108,49071840
k1,330:19122245,49071840:213137
x1,330:19777606,49071840
x1,330:20562220,49071840
x1,330:21199376,49071840
k1,330:21412514,49071840:213138
x1,330:22743263,49071840
k1,330:22956401,49071840:213138
x1,330:23866625,49071840
k1,330:24079763,49071840:213138
x1,330:25461473,49071840
x1,330:26031269,49071840
x1,330:26645210,49071840
k1,330:26858348,49071840:213138
x1,330:27877799,49071840
x1,330:28059844,49071840
x1,330:28860841,49071840
k1,330:29073978,49071840:213137
x1,330:31771883,49071840
k1,330:31986084,49071840:214201
x1,330:33041945,49071840
k1,330:33255083,49071840:213138
x1,330:34203537,49071840
x1,330:34421990,49071840
k1,331:34421990,49071840:0
)
(1,331:4736286,49858272:29685704,491520,163840
x1,331:5828555,49858272
k1,330:6005177,49858272:176622
x1,330:6846224,49858272
x1,330:7574404,49858272
x1,330:8011312,49858272
x1,330:8338993,49858272
k1,330:8515616,49858272:176623
x1,330:9061751,49858272
x1,330:9846365,49858272
x1,330:10720181,49858272
x1,330:11848860,49858272
k1,330:12025482,49858272:176622
x1,330:12466030,49858272
k1,330:12642652,49858272:176622
x1,330:13390856,49858272
x1,330:13938810,49858272
x1,330:15540803,49858272
k1,330:15717426,49858272:176623
x1,330:17048175,49858272
k1,330:17224797,49858272:176622
x1,330:18672052,49858272
k1,330:18848675,49858272:176623
x1,330:19813513,49858272
x1,330:20396057,49858272
x1,330:22034462,49858272
k1,330:22211084,49858272:176622
x1,330:23558216,49858272
x1,330:24796122,49858272
k1,330:24972744,49858272:176622
x1,330:26947931,49858272
k1,330:27124512,49858272:176581
x1,330:27761669,49858272
x1,330:28125759,49858272
x1,330:28691918,49858272
x1,330:28873963,49858272
x1,330:30075459,49858272
x1,330:30752665,49858272
k1,330:30937654,49858272:184989
x1,330:31849698,49858272
x1,330:32397652,49858272
x1,330:33311516,49858272
x1,330:33548174,49858272
x1,330:34421990,49858272
k1,330:34421990,49858272:0
)
(1,331:4736286,50644704:29685704,455111,0
x1,331:5941423,50644704
x1,331:7253967,50644704
g1,330:7472420,50644704
x1,330:7836510,50644704
x1,330:8801347,50644704
x1,330:9147232,50644704
x1,330:10882120,50644704
g1,330:11100573,50644704
x1,330:11646708,50644704
g1,330:11865161,50644704
x1,330:13285112,50644704
x1,330:14069726,50644704
x1,330:15198405,50644704
x1,330:16112269,50644704
k1,331:34421989,50644704:18309720
g1,331:34421989,50644704
)
]
(1,339:4736286,52610784:29685704,422343,0
(1,339:4736286,52610784:29685704,422343,0
k1,339:19415298,52610784:14679012
x1,339:19742979,52610784
k1,339:34421991,52610784:14679012
)
)
]
]
]
!37562
}8
!10
{9
[1,392:4736286,52610784:29685704,47874498,0
(1,392:4736286,4736286:0,0,0
[1,392:0,4736286:0,0,0
(1,392:0,0:0,0,0
g1,392:0,0
)
]
)
[1,392:4736286,4736286:0,0,0
(1,392:4736286,2245673:0,0,0
k1,392:4736286,2245673:65781
)
]
[1,392:4736286,52610784:29685704,47874498,0
[1,392:4736286,52610784:29685704,50299330,0
[1,392:4736286,3097886:29685704,786432,0
(1,392:4736286,3097886:29685704,0,0
h1,392:4736286,3097886:29685704,0,0
)
]
[1,392:4736286,50644704:29685704,45908418,0
(1,332:4736286,5391646:29685704,546132,152916
(1,332:4736286,5391646:2015232,506811,0
g1,332:4736286,5391646
x1,332:5866782,5391646
g1,332:6751518,5391646
)
x1,332:8290704,5391646
x1,332:10958565,5391646
x1,332:11953893,5391646
g1,332:12248805,5391646
x1,332:13656920,5391646
x1,332:16226477,5391646
k1,332:34421989,5391646:18195512
g1,332:34421989,5391646
)
(1,339:4736286,6601330:29685704,455111,127431
x1,339:5864963,6601330
k1,333:6132095,6601330:267132
x1,333:7133342,6601330
x1,333:9083042,6601330
x1,333:9829426,6601330
k1,333:10096559,6601330:267133
x1,333:11006784,6601330
x1,333:12335711,6601330
k1,333:12602843,6601330:267132
x1,333:14798302,6601330
k1,333:15065435,6601330:267133
x1,333:15593366,6601330
k1,333:15860498,6601330:267132
x1,333:18871519,6601330
k1,333:19138651,6601330:267132
x1,333:20747926,6601330
k1,333:21136556,6601330:388630
x1,333:21646282,6601330
k1,334:22083591,6601330:437309
x1,334:24026009,6601330
x1,334:25143762,6601330
k1,334:25410895,6601330:267133
x1,334:26468575,6601330
k1,334:26735707,6601330:267132
x1,334:28776430,6601330
k1,334:29043562,6601330:267132
x1,334:30454410,6601330
k1,334:30721494,6601330:267084
x1,334:33572314,6601330
k1,334:33839446,6601330:267132
x1,334:34421990,6601330
k1,334:34421990,6601330:0
)
(1,339:4736286,7387762:29685704,455111,127431
x1,339:8018554,7387762
k1,334:8251428,7387762:232874
x1,334:10181104,7387762
k1,334:10413977,7387762:232873
x1,334:11032929,7387762
x1,334:13678041,7387762
k1,334:13910915,7387762:232874
x1,334:14966776,7387762
k1,334:15199649,7387762:232873
x1,334:16182691,7387762
x1,334:17293164,7387762
k1,334:17526038,7387762:232874
x1,334:19166263,7387762
k1,334:19399136,7387762:232873
x1,334:21772998,7387762
x1,334:23906564,7387762
k1,334:24241097,7387762:334533
x1,334:24750823,7387762
k1,335:25085355,7387762:334532
x1,335:26832987,7387762
k1,335:27065861,7387762:232874
x1,335:28585936,7387762
x1,335:30206134,7387762
x1,335:30934313,7387762
k1,335:31167172,7387762:232859
x1,335:31749716,7387762
k1,335:31982589,7387762:232873
x1,335:34421990,7387762
k1,335:34421990,7387762:0
)
(1,339:4736286,8174194:29685704,455111,187504
x1,339:5027557,8174194
(1,335:5027557,8272497:1009987,197518,89201
x1,335:5524632,8272497
x1,335:6004776,8272497
)
$1,335:6037544,8174194
k1,335:6336208,8174194:298664
x1,335:6682094,8174194
x1,335:8069275,8174194
k1,335:8367940,8174194:298665
x1,335:9152554,8174194
k1,335:9451218,8174194:298664
x1,335:9815308,8174194
x1,335:11544735,8174194
k1,335:11863452,8174194:318717
x1,335:12573428,8174194
x1,335:13374425,8174194
k1,335:13673089,8174194:298664
x1,335:16949897,8174194
k1,335:17268614,8174194:318717
x1,335:18324475,8174194
k1,335:18623139,8174194:298664
x1,335:21717902,8174194
k1,335:22016567,8174194:298665
x1,335:22362453,8174194
x1,335:23784224,8174194
x1,335:24461430,8174194
k1,335:24993334,8174194:531904
x1,335:25503060,8174194
k1,336:26034965,8174194:531905
x1,336:27851769,8174194
k1,336:28150434,8174194:298665
x1,336:31245197,8174194
k1,336:31543861,8174194:298664
x1,336:34421990,8174194
k1,336:34421990,8174194:0
)
(1,339:4736286,8960626:29685704,455111,127431
x1,339:5100376,8960626
x1,336:8271597,8960626
k1,336:8485068,8960626:213471
x1,336:9981477,8960626
k1,336:10194949,8960626:213472
x1,336:12712630,8960626
k1,336:12926101,8960626:213471
x1,336:13563258,8960626
x1,336:15857025,8960626
k1,336:16070497,8960626:213472
x1,336:18151268,8960626
k1,336:18364739,8960626:213471
x1,336:19420600,8960626
k1,336:19634072,8960626:213472
x1,336:22038884,8960626
k1,336:22252355,8960626:213471
x1,336:23526669,8960626
k1,336:23740141,8960626:213472
x1,336:27095228,8960626
k1,336:27308699,8960626:213471
x1,336:29092739,8960626
x1,336:29915582,8960626
k1,336:30205193,8960626:289611
x1,336:30714919,8960626
k1,337:31004530,8960626:289611
x1,337:33298295,8960626
k1,337:33511766,8960626:213471
x1,337:34421990,8960626
k1,337:34421990,8960626:0
)
(1,339:4736286,9747058:29685704,455111,187504
x1,339:8091374,9747058
k1,337:8283326,9747058:191952
x1,337:8811257,9747058
k1,337:9003209,9747058:191952
$1,337:9003209,9747058
x1,337:9294480,9747058
(1,337:9294480,9845361:1009987,197518,89201
x1,337:9791555,9845361
x1,337:10271699,9845361
)
$1,337:10304467,9747058
k1,337:10496419,9747058:191952
x1,337:12216741,9747058
k1,337:12408693,9747058:191952
x1,337:12954828,9747058
x1,337:15011936,9747058
k1,337:15203888,9747058:191952
x1,337:18194883,9747058
k1,337:18477320,9747058:282437
x1,337:18987046,9747058
k1,338:19269484,9747058:282438
x1,338:19715494,9747058
x1,338:21575992,9747058
k1,338:21767944,9747058:191952
x1,338:24829938,9747058
k1,338:25021890,9747058:191952
x1,338:27377550,9747058
k1,338:27569502,9747058:191952
x1,338:27933592,9747058
x1,338:28497931,9747058
x1,338:28953042,9747058
x1,338:29881469,9747058
k1,338:30073421,9747058:191952
$1,338:30073421,9747058
x1,338:30364692,9747058
(1,338:30364692,9845361:1009987,197518,89201
x1,338:30861767,9845361
x1,338:31341911,9845361
)
$1,338:31374679,9747058
k1,338:31566631,9747058:191952
x1,338:32622492,9747058
k1,338:32814444,9747058:191952
$1,338:32814444,9747058
x1,338:34421990,9747058
$1,338:34421990,9747058
k1,339:34421990,9747058:0
)
(1,339:4736286,10533490:29685704,455111,127431
x1,339:5318830,10533490
g1,338:5537283,10533490
x1,338:5883169,10533490
x1,338:7776436,10533490
g1,338:7994889,10533490
x1,338:9596885,10533490
x1,338:11166111,10533490
g1,338:11384564,10533490
x1,338:11930699,10533490
x1,338:15374987,10533490
x1,338:15702668,10533490
x1,338:15830099,10533490
k1,339:34421991,10533490:18591892
g1,339:34421991,10533490
)
(1,340:4736286,12347749:29685704,546132,152916
(1,340:4736286,12347749:2015232,506811,0
g1,340:4736286,12347749
x1,340:5866782,12347749
g1,340:6751518,12347749
)
x1,340:8829099,12347749
x1,340:11225259,12347749
x1,340:11604366,12347749
g1,340:11899278,12347749
x1,340:12567381,12347749
x1,340:15860565,12347749
g1,340:16155477,12347749
x1,340:18998376,12347749
k1,340:34421990,12347749:15423614
g1,340:34421990,12347749
)
[1,358:4736286,19472623:29685704,5809401,0
[1,358:4736286,19472623:29685704,5809401,0
(1,356:4736286,15652239:29685704,1989017,1694105
k1,356:10914684,15652239:6178398
h1,346:10914684,15652239:0,0,0
(1,355:10914684,15652239:17328909,1989017,1694105
$1,355:10914684,15652239
[1,355:10914684,15652239:17328909,1989017,1694105
(1,349:10914684,14194061:17328909,504625,216271
g1,348:10914684,14194061
(1,348:10914684,14194061:8620158,504625,216271
r1,392:10914684,14194061:0,720896,216271
g1,348:11176828,14194061
g1,348:11176829,14194061
x1,348:11703478,14194061
x1,348:13193400,14194061
x1,348:13445435,14194061
g1,348:13678085,14194061
x1,348:16467336,14194061
k1,348:19272698,14194061:2795668
g1,348:19534842,14194061
)
g1,348:19534842,14194061
(1,348:19534842,14194061:3793536,504625,216271
g1,348:19796986,14194061
g1,348:19796986,14194061
g1,348:19796987,14194061
x1,348:21505816,14194061
g1,348:21738466,14194061
$1,348:21738466,14194061
x1,348:22007343,14194061
(1,348:22007343,14259596:1058891,174763,76459
x1,348:22526201,14259596
x1,348:23033466,14259596
)
$1,348:23066234,14194061
g1,348:23066234,14194061
g1,348:23328378,14194061
)
g1,348:23328378,14194061
(1,348:23328378,14194061:1905087,504625,216271
g1,348:23590522,14194061
k1,348:23757460,14194061:166938
g1,348:23757461,14194061
x1,348:24804383,14194061
k1,348:24971321,14194061:166938
g1,348:25233465,14194061
)
g1,348:25233465,14194061
(1,349:25233465,14194061:3010128,504625,216271
g1,348:25495609,14194061
g1,348:25495609,14194061
g1,348:25495610,14194061
x1,348:27981449,14194061
g1,349:27981449,14194061
g1,349:28243593,14194061
)
g1,349:28243593,14194061
)
(1,351:10914684,14941171:17328909,504625,216271
g1,350:10914684,14941171
(1,350:10914684,14941171:8620158,504625,216271
r1,392:10914684,14941171:0,720896,216271
g1,350:11176828,14941171
g1,350:11176829,14941171
x1,350:12582747,14941171
g1,350:12784815,14941171
x1,350:13180485,14941171
x1,350:15588462,14941171
g1,350:15790530,14941171
x1,350:17040211,14941171
k1,350:19272698,14941171:2232487
g1,350:19534842,14941171
)
g1,350:19534842,14941171
(1,350:19534842,14941171:3793536,504625,216271
g1,350:19796986,14941171
k1,350:20741211,14941171:944225
g1,350:20741212,14941171
x1,350:22122010,14941171
k1,350:23066234,14941171:944224
g1,350:23328378,14941171
)
g1,350:23328378,14941171
(1,350:23328378,14941171:1905087,504625,216271
g1,350:23590522,14941171
g1,350:23590522,14941171
g1,350:23590523,14941171
x1,350:24971321,14941171
g1,350:24971321,14941171
g1,350:25233465,14941171
)
g1,350:25233465,14941171
(1,351:25233465,14941171:3010128,504625,216271
g1,350:25495609,14941171
k1,350:26283876,14941171:788267
g1,350:26283877,14941171
x1,350:27193183,14941171
k1,351:27981449,14941171:788266
g1,351:28243593,14941171
)
g1,351:28243593,14941171
)
(1,352:10914684,15662067:17328909,504625,216271
g1,351:10914684,15662067
(1,351:10914684,15662067:8620158,504625,216271
r1,392:10914684,15662067:0,720896,216271
g1,351:11176828,15662067
g1,351:11176829,15662067
x1,351:12978326,15662067
g1,351:13180394,15662067
x1,351:17154941,15662067
g1,351:17357009,15662067
x1,351:18606690,15662067
k1,351:19272698,15662067:666008
g1,351:19534842,15662067
)
g1,351:19534842,15662067
(1,351:19534842,15662067:3793536,504625,216271
g1,351:19796986,15662067
k1,351:20741211,15662067:944225
g1,351:20741212,15662067
x1,351:22122010,15662067
k1,351:23066234,15662067:944224
g1,351:23328378,15662067
)
g1,351:23328378,15662067
(1,351:23328378,15662067:1905087,504625,216271
g1,351:23590522,15662067
g1,351:23590522,15662067
g1,351:23590523,15662067
x1,351:24971321,15662067
g1,351:24971321,15662067
g1,351:25233465,15662067
)
g1,351:25233465,15662067
(1,352:25233465,15662067:3010128,504625,216271
g1,351:25495609,15662067
k1,351:26283876,15662067:788267
g1,351:26283877,15662067
x1,351:27193183,15662067
k1,352:27981449,15662067:788266
g1,352:28243593,15662067
)
g1,352:28243593,15662067
)
(1,353:10914684,16382963:17328909,504625,216271
g1,352:10914684,16382963
(1,352:10914684,16382963:8620158,504625,216271
r1,392:10914684,16382963:0,720896,216271
g1,352:11176828,16382963
g1,352:11176829,16382963
x1,352:12742764,16382963
x1,352:13232460,16382963
g1,352:13434528,16382963
x1,352:13847037,16382963
x1,352:16356275,16382963
g1,352:16558343,16382963
x1,352:19272698,16382963
g1,352:19272698,16382963
g1,352:19534842,16382963
)
g1,352:19534842,16382963
(1,352:19534842,16382963:3793536,504625,216271
g1,352:19796986,16382963
k1,352:20741211,16382963:944225
g1,352:20741212,16382963
x1,352:22122010,16382963
k1,352:23066234,16382963:944224
g1,352:23328378,16382963
)
g1,352:23328378,16382963
(1,352:23328378,16382963:1905087,504625,216271
g1,352:23590522,16382963
g1,352:23590522,16382963
g1,352:23590523,16382963
x1,352:24971321,16382963
g1,352:24971321,16382963
g1,352:25233465,16382963
)
g1,352:25233465,16382963
(1,353:25233465,16382963:3010128,504625,216271
g1,352:25495609,16382963
k1,352:26283876,16382963:788267
g1,352:26283877,16382963
x1,352:27193183,16382963
k1,353:27981449,16382963:788266
g1,353:28243593,16382963
)
g1,353:28243593,16382963
)
(1,354:10914684,17103859:17328909,504625,216271
g1,353:10914684,17103859
(1,353:10914684,17103859:8620158,504625,216271
r1,392:10914684,17103859:0,720896,216271
g1,353:11176828,17103859
g1,353:11176829,17103859
x1,353:13542570,17103859
g1,353:13744638,17103859
x1,353:15749979,17103859
g1,353:15952047,17103859
x1,353:16406608,17103859
x1,353:17704576,17103859
x1,353:18162597,17103859
k1,353:19272698,17103859:1110101
g1,353:19534842,17103859
)
g1,353:19534842,17103859
(1,353:19534842,17103859:3793536,504625,216271
g1,353:19796986,17103859
k1,353:20640177,17103859:843191
g1,353:20640178,17103859
x1,353:22223044,17103859
k1,353:23066234,17103859:843190
g1,353:23328378,17103859
)
g1,353:23328378,17103859
(1,353:23328378,17103859:1905087,504625,216271
g1,353:23590522,17103859
g1,353:23590522,17103859
g1,353:23590523,17103859
x1,353:24971321,17103859
g1,353:24971321,17103859
g1,353:25233465,17103859
)
g1,353:25233465,17103859
(1,354:25233465,17103859:3010128,504625,216271
g1,353:25495609,17103859
k1,353:26283876,17103859:788267
g1,353:26283877,17103859
x1,353:27193183,17103859
k1,354:27981449,17103859:788266
g1,354:28243593,17103859
)
g1,354:28243593,17103859
)
]
$1,355:28243593,15652239
)
g1,356:28243593,15652239
k1,356:34421990,15652239:6178397
)
(1,356:4736286,18558760:29685704,491520,187504
h1,356:4736286,18558760:0,0,0
x1,356:5209602,18558760
x1,356:6320075,18558760
k1,356:6566201,18558760:246126
x1,356:7075927,18558760
k1,356:7422543,18558760:346616
(1,356:7422543,18558760:0,0,0
(1,356:7422543,17772328:0,0,0
)
)
x1,356:10682966,18558760
k1,356:10929092,18558760:246126
x1,356:11551685,18558760
x1,356:13173704,18558760
k1,356:13419830,18558760:246126
x1,356:15112846,18558760
k1,356:15358971,18558760:246125
x1,356:17042883,18558760
k1,356:17289009,18558760:246126
x1,356:17543872,18558760
$1,356:17543872,18558760
x1,356:17835143,18558760
(1,356:17835143,18657063:1009987,197518,89201
x1,356:18332218,18657063
x1,356:18812362,18657063
)
$1,356:18845130,18558760
x1,356:19099993,18558760
k1,356:19346119,18558760:246126
x1,356:21066441,18558760
k1,356:21312567,18558760:246126
x1,356:22461271,18558760
k1,356:22707396,18558760:246125
x1,356:25401661,18558760
k1,356:25647787,18558760:246126
x1,356:25993673,18558760
x1,356:27415444,18558760
x1,356:27652102,18558760
k1,356:27898228,18558760:246126
x1,356:30889223,18558760
k1,356:31263512,18558760:374289
x1,356:31709522,18558760
x1,356:34421990,18558760
k1,356:34421990,18558760:0
)
(1,356:4736286,19345192:29685704,455111,127431
x1,356:5792147,19345192
g1,356:6010600,19345192
x1,356:8868706,19345192
g1,356:9087159,19345192
x1,356:11353615,19345192
g1,356:11572068,19345192
x1,356:12522342,19345192
x1,356:12977453,19345192
g1,356:13195906,19345192
x1,356:14510270,19345192
x1,356:15857402,19345192
x1,356:16621991,19345192
g1,356:16840444,19345192
x1,356:18626304,19345192
g1,356:18844757,19345192
x1,356:19791391,19345192
x1,356:21957726,19345192
g1,356:22176179,19345192
x1,356:25094359,19345192
g1,356:25312812,19345192
x1,356:26623536,19345192
g1,356:26841989,19345192
x1,356:28882712,19345192
g1,356:29101165,19345192
x1,356:29447051,19345192
x1,356:30868822,19345192
x1,356:31546028,19345192
k1,356:34421990,19345192:2875962
g1,356:34421990,19345192
)
]
]
[1,376:4736286,27445119:29685704,6493888,0
[1,376:4736286,27445119:29685704,6493888,0
(1,374:4736286,23300696:29685704,2349465,2054553
k1,374:12048742,23300696:7312456
h1,363:12048742,23300696:0,0,0
(1,373:12048742,23300696:15060792,2349465,2054553
$1,373:12048742,23300696
[1,373:12048742,23300696:15060792,2349465,2054553
(1,366:12048742,21482070:15060792,504625,216271
g1,365:12048742,21482070
(1,365:12048742,21482070:10957536,504625,216271
r1,392:12048742,21482070:0,720896,216271
g1,365:12441958,21482070
g1,365:12441959,21482070
x1,365:14487160,21482070
k1,365:22613062,21482070:8125902
g1,365:23006278,21482070
)
g1,365:23006278,21482070
(1,366:23006278,21482070:4103256,504625,216271
g1,365:23399494,21482070
k1,365:24203082,21482070:803588
g1,365:24203083,21482070
x1,365:24729732,21482070
x1,365:25912730,21482070
k1,366:26716318,21482070:803588
g1,366:27109534,21482070
)
g1,366:27109534,21482070
)
(1,368:12048742,22229180:15060792,504625,216271
g1,367:12048742,22229180
(1,367:12048742,22229180:10957536,504625,216271
r1,392:12048742,22229180:0,720896,216271
g1,367:12441958,22229180
g1,367:12441959,22229180
x1,367:13115519,22229180
x1,367:15087274,22229180
g1,367:15289342,22229180
x1,367:18289641,22229180
g1,367:18491709,22229180
x1,367:18727455,22229180
$1,367:18727455,22229180
x1,367:18996332,22229180
(1,367:18996332,22294715:932784,169300,76459
x1,367:19453986,22294715
x1,367:19896348,22294715
)
$1,367:19929116,22229180
g1,367:20131184,22229180
x1,367:20690239,22229180
g1,367:20892307,22229180
$1,367:20892307,22229180
x1,367:22377316,22229180
$1,367:22377316,22229180
x1,367:22613062,22229180
g1,367:22613062,22229180
g1,367:23006278,22229180
)
g1,367:23006278,22229180
(1,368:23006278,22229180:4103256,504625,216271
g1,367:23399494,22229180
k1,367:24215956,22229180:816462
g1,367:24215957,22229180
x1,367:25899857,22229180
k1,368:26716318,22229180:816461
g1,368:27109534,22229180
)
g1,368:27109534,22229180
)
(1,369:12048742,22950076:15060792,504625,216271
g1,368:12048742,22950076
(1,368:12048742,22950076:10957536,504625,216271
r1,392:12048742,22950076:0,720896,216271
g1,368:12441958,22950076
g1,368:12441959,22950076
x1,368:13376477,22950076
x1,368:14420722,22950076
g1,368:14622790,22950076
x1,368:18094581,22950076
k1,368:22613062,22950076:4518481
g1,368:23006278,22950076
)
g1,368:23006278,22950076
(1,369:23006278,22950076:4103256,504625,216271
g1,368:23399494,22950076
g1,368:23399494,22950076
g1,368:23399495,22950076
$1,368:23399495,22950076
x1,368:24477191,22950076
g1,368:24611903,22950076
x1,368:25083395,22950076
g1,368:25218107,22950076
x1,368:25824311,22950076
(1,368:25824311,22699513:892007,253405,54612
x1,368:26683550,22699513
)
$1,368:26716318,22950076
g1,369:26716318,22950076
g1,369:27109534,22950076
)
g1,369:27109534,22950076
)
(1,370:12048742,23670972:15060792,504625,216271
g1,369:12048742,23670972
(1,369:12048742,23670972:10957536,504625,216271
r1,392:12048742,23670972:0,720896,216271
g1,369:12441958,23670972
g1,369:12441959,23670972
x1,369:13376477,23670972
x1,369:14420722,23670972
g1,369:14622790,23670972
x1,369:15271045,23670972
x1,369:17780283,23670972
g1,369:17982351,23670972
x1,369:18541406,23670972
g1,369:18743474,23670972
x1,369:20984561,23670972
k1,369:22613062,23670972:1628501
g1,369:23006278,23670972
)
g1,369:23006278,23670972
(1,370:23006278,23670972:4103256,504625,216271
g1,369:23399494,23670972
g1,369:23399494,23670972
g1,369:23399495,23670972
$1,369:23399495,23670972
x1,369:24477191,23670972
g1,369:24611903,23670972
x1,369:25083395,23670972
g1,369:25218107,23670972
x1,369:25824311,23670972
(1,369:25824311,23420409:892007,253405,54612
x1,369:26683550,23420409
)
$1,369:26716318,23670972
g1,370:26716318,23670972
g1,370:27109534,23670972
)
g1,370:27109534,23670972
)
(1,371:12048742,24391868:15060792,504625,216271
g1,370:12048742,24391868
(1,370:12048742,24391868:10957536,504625,216271
r1,392:12048742,24391868:0,720896,216271
g1,370:12441958,24391868
g1,370:12441959,24391868
x1,370:12888146,24391868
x1,370:13780613,24391868
g1,370:13982681,24391868
x1,370:14437242,24391868
x1,370:15312778,24391868
g1,370:15514846,24391868
x1,370:16163101,24391868
x1,370:18672339,24391868
g1,370:18874407,24391868
x1,370:19433462,24391868
g1,370:19635530,24391868
x1,370:21876617,24391868
k1,370:22613062,24391868:736445
g1,370:23006278,24391868
)
g1,370:23006278,24391868
(1,371:23006278,24391868:4103256,504625,216271
g1,370:23399494,24391868
k1,370:23828659,24391868:429165
g1,370:23828660,24391868
x1,370:24906356,24391868
x1,370:26287154,24391868
k1,371:26716318,24391868:429164
g1,371:27109534,24391868
)
g1,371:27109534,24391868
)
(1,372:12048742,25112764:15060792,504625,216271
g1,371:12048742,25112764
(1,371:12048742,25112764:10957536,504625,216271
r1,392:12048742,25112764:0,720896,216271
g1,371:12441958,25112764
g1,371:12441959,25112764
x1,371:12879773,25112764
x1,371:13839596,25112764
g1,371:14041664,25112764
x1,371:14496225,25112764
x1,371:16567649,25112764
g1,371:16769717,25112764
x1,371:19075384,25112764
k1,371:22613062,25112764:3537678
g1,371:23006278,25112764
)
g1,371:23006278,25112764
(1,372:23006278,25112764:4103256,504625,216271
g1,371:23399494,25112764
k1,371:24451702,25112764:1052208
g1,371:24451703,25112764
x1,371:25664111,25112764
k1,372:26716318,25112764:1052207
g1,372:27109534,25112764
)
g1,372:27109534,25112764
)
]
$1,373:27109534,23300696
)
g1,374:27109534,23300696
k1,374:34421990,23300696:7312456
)
(1,374:4736286,26531256:29685704,455111,127431
h1,374:4736286,26531256:0,0,0
x1,374:5209602,26531256
x1,374:6320075,26531256
k1,374:6506205,26531256:186130
x1,374:7015931,26531256
k1,374:7291040,26531256:275109
(1,374:7291040,26531256:0,0,0
(1,374:7291040,25744824:0,0,0
)
)
x1,374:10170990,26531256
k1,374:10357120,26531256:186130
x1,374:10703006,26531256
x1,374:13178818,26531256
k1,374:13364947,26531256:186129
x1,374:13892878,26531256
k1,374:14079008,26531256:186130
x1,374:15389731,26531256
x1,374:16427386,26531256
x1,374:17337610,26531256
k1,374:17523740,26531256:186130
x1,374:19418828,26531256
k1,374:19604958,26531256:186130
x1,374:22666952,26531256
k1,374:22853081,26531256:186129
x1,374:23908942,26531256
k1,374:24095072,26531256:186130
x1,374:25860909,26531256
k1,374:26047039,26531256:186130
x1,374:27361403,26531256
x1,374:28708535,26531256
x1,374:28945193,26531256
k1,374:29131322,26531256:186129
x1,374:32085910,26531256
k1,374:32272040,26531256:186130
x1,374:33255082,26531256
x1,374:34421990,26531256
k1,374:34421990,26531256:0
)
(1,374:4736286,27317688:29685704,455111,127431
x1,374:5646510,27317688
g1,374:5864963,27317688
x1,374:8559228,27317688
g1,374:8777681,27317688
x1,374:9833542,27317688
g1,374:10051995,27317688
x1,374:10780175,27317688
x1,374:12349401,27317688
g1,374:12567854,27317688
x1,374:12913740,27317688
x1,374:14370100,27317688
x1,374:14697781,27317688
g1,374:14916234,27317688
x1,374:15444165,27317688
g1,374:15662618,27317688
x1,374:16572842,27317688
g1,374:16791295,27317688
x1,374:17413888,27317688
x1,374:19035907,27317688
g1,374:19254360,27317688
x1,374:20947376,27317688
g1,374:21165829,27317688
x1,374:23170142,27317688
k1,374:34421990,27317688:11251848
g1,374:34421990,27317688
)
]
]
[1,383:4736286,44675076:29685704,15751349,0
[1,383:4736286,44675076:29685704,15751349,0
(1,381:4736286,41532989:29685704,12609262,0
g1,381:4736286,41532989
h1,380:4736286,41532989:0,0,0
(1,380:4736286,41532989:29685704,12609262,0
(1,380:4736286,41532989:29685269,12609293,0
(1,380:4736286,41532989:29685269,12609293,0
(1,380:4736286,41532989:0,12609293,0
(1,380:4736286,41532989:0,27944092,0
(1,380:4736286,41532989:65787023,27944092,0
)
k1,380:4736285,41532989:-65787024
)
)
g1,380:34421555,41532989
)
)
)
g1,381:34421990,41532989
g1,381:34421990,41532989
)
(1,381:4736286,42974781:29685704,491520,187504
h1,381:4736286,42974781:0,0,0
x1,381:6585862,42974781
k1,381:6794009,42974781:208147
x1,381:7303735,42974781
k1,381:7589854,42974781:286119
(1,381:7589854,42974781:0,0,0
(1,381:7589854,42188349:0,0,0
)
)
x1,381:8063170,42974781
x1,381:8700327,42974781
x1,381:10866662,42974781
k1,381:11074809,42974781:208147
x1,381:11697402,42974781
x1,381:13319421,42974781
k1,381:13527569,42974781:208148
x1,381:15220585,42974781
k1,381:15428732,42974781:208147
x1,381:17857211,42974781
k1,381:18145047,42974781:287836
x1,381:19810758,42974781
k1,381:20018905,42974781:208147
x1,381:21748332,42974781
k1,381:21956480,42974781:208148
x1,381:23085159,42974781
k1,381:23293306,42974781:208147
x1,381:23821237,42974781
k1,381:24029385,42974781:208148
x1,381:27162377,42974781
k1,381:27370524,42974781:208147
$1,381:27370524,42974781
x1,381:27661795,42974781
(1,381:27661795,43073084:1009987,197518,89201
x1,381:28158870,43073084
x1,381:28639014,43073084
)
$1,381:28671782,42974781
k1,381:28879930,42974781:208148
x1,381:32493521,42974781
k1,381:32701668,42974781:208147
x1,381:34421990,42974781
k1,381:34421990,42974781:0
)
(1,381:4736286,43761213:29685704,491520,163840
x1,381:7776437,43761213
k1,381:8076620,43761213:300183
x1,381:10268437,43761213
x1,381:12418386,43761213
k1,381:12718569,43761213:300183
x1,381:15995377,43761213
k1,381:16295559,43761213:300182
x1,381:17351420,43761213
k1,381:17635257,43761213:283837
x1,381:19675980,43761213
k1,381:19959817,43761213:283837
x1,381:22950812,43761213
k1,381:23438236,43761213:487424
x1,381:25049333,43761213
x1,381:25540854,43761213
k1,381:25824691,43761213:283837
x1,381:26307109,43761213
x1,381:27271946,43761213
k1,381:27555717,43761213:283771
x1,381:28813647,43761213
x1,381:29086713,43761213
k1,381:29370550,43761213:283837
x1,381:30155164,43761213
k1,381:30439001,43761213:283837
x1,381:33533764,43761213
k1,381:33817601,43761213:283837
x1,381:34421990,43761213
k1,381:34421990,43761213:0
)
(1,381:4736286,44547645:29685704,455111,127431
x1,381:6777009,44547645
g1,381:6995462,44547645
x1,381:8495510,44547645
x1,381:10789276,44547645
g1,381:11007729,44547645
x1,381:15127405,44547645
g1,381:15345858,44547645
x1,381:17135359,44547645
g1,381:17353812,44547645
x1,381:21091194,44547645
x1,381:21364260,44547645
g1,381:21582713,44547645
x1,381:21946803,44547645
x1,381:25300069,44547645
k1,381:34421990,44547645:9121921
g1,381:34421990,44547645
)
]
]
(1,385:4736286,47075724:29685704,546132,152916
(1,385:4736286,47075724:2015232,506811,0
g1,385:4736286,47075724
x1,385:5866782,47075724
g1,385:6751518,47075724
)
x1,385:7572539,47075724
x1,385:12211487,47075724
g1,385:12506399,47075724
x1,385:13219103,47075724
g1,385:13514015,47075724
x1,385:14129324,47075724
x1,385:14989484,47075724
x1,385:17901740,47075724
g1,385:18196652,47075724
x1,385:19179692,47075724
x1,385:21382430,47075724
g1,385:21677342,47075724
x1,385:24170440,47075724
k1,385:34421990,47075724:10251550
g1,385:34421990,47075724
)
(1,388:4736286,48285408:29685704,491520,163840
x1,388:5260571,48285408
x1,386:5993296,48285408
x1,386:8474092,48285408
k1,386:8756540,48285408:282448
x1,386:9593940,48285408
x1,386:11474449,48285408
k1,386:11756897,48285408:282448
x1,386:13884076,48285408
k1,386:14166523,48285408:282447
x1,386:16273676,48285408
k1,386:16519257,48285408:245581
x1,386:16959805,48285408
k1,386:17205412,48285408:245607
x1,386:17860773,48285408
x1,386:19244314,48285408
k1,386:19489922,48285408:245608
x1,386:20076106,48285408
k1,386:20321713,48285408:245607
x1,386:21231937,48285408
k1,386:21477545,48285408:245608
x1,386:22933903,48285408
x1,386:23261584,48285408
x1,386:24390262,48285408
k1,386:24635870,48285408:245608
x1,386:25895621,48285408
k1,386:26141228,48285408:245607
x1,386:26669159,48285408
k1,386:26914767,48285408:245608
x1,386:27824991,48285408
k1,386:28070598,48285408:245607
x1,386:31043390,48285408
k1,386:31288998,48285408:245608
x1,386:34421990,48285408
k1,386:34421990,48285408:0
)
(1,388:4736286,49071840:29685704,455111,127431
x1,388:7512471,49071840
k1,386:7732154,49071840:219683
x1,386:9645447,49071840
k1,386:9865130,49071840:219683
x1,386:10229220,49071840
x1,386:11614581,49071840
k1,386:11834263,49071840:219682
x1,386:12890124,49071840
k1,386:13109807,49071840:219683
x1,386:14440555,49071840
k1,386:14660238,49071840:219683
x1,386:16668191,49071840
k1,386:16887874,49071840:219683
x1,386:17251964,49071840
x1,386:20696254,49071840
k1,386:20991214,49071840:294960
x1,386:21801315,49071840
k1,387:22020998,49071840:219683
x1,387:22894814,49071840
x1,387:24624241,49071840
k1,387:24843924,49071840:219683
x1,387:25171605,49071840
k1,387:25391288,49071840:219683
x1,387:27432011,49071840
k1,387:27651694,49071840:219683
x1,387:28237878,49071840
k1,387:28457560,49071840:219682
x1,387:28785241,49071840
k1,387:29004924,49071840:219683
x1,387:31426122,49071840
k1,387:31645805,49071840:219683
x1,387:34421990,49071840
k1,387:34421990,49071840:0
)
(1,388:4736286,49858272:29685704,455111,127431
x1,388:6558556,49858272
k1,387:6825350,49858272:266794
x1,387:8163379,49858272
k1,387:8420467,49858272:257088
x1,387:9822213,49858272
x1,387:10240916,49858272
x1,387:11154780,49858272
k1,387:11411906,49858272:257126
x1,387:12358540,49858272
k1,387:12615666,49858272:257126
x1,387:13835368,49858272
k1,387:14092494,49858272:257126
x1,387:14602220,49858272
x1,387:15421422,49858272
k1,387:15678549,49858272:257127
x1,387:18447450,49858272
k1,387:18704576,49858272:257126
x1,387:18995847,49858272
x1,387:20910958,49858272
k1,387:21168084,49858272:257126
x1,387:22151127,49858272
k1,387:22408253,49858272:257126
x1,387:23504163,49858272
k1,387:23761289,49858272:257126
x1,387:24671513,49858272
k1,387:24928640,49858272:257127
x1,387:25816283,49858272
x1,387:26620186,49858272
x1,387:27390591,49858272
x1,387:27859534,49858272
k1,387:28129584,49858272:270050
x1,387:29921617,49858272
k1,387:30240911,49858272:257126
x1,387:30768842,49858272
k1,387:31025969,49858272:257127
x1,387:31353650,49858272
k1,387:31610776,49858272:257126
x1,387:33618729,49858272
k1,387:33875855,49858272:257126
x1,387:34421990,49858272
k1,387:34421990,49858272:0
)
(1,388:4736286,50644704:29685704,455111,127431
x1,388:6156237,50644704
x1,387:8140527,50644704
g1,387:8358980,50644704
x1,387:10070203,50644704
g1,387:10288656,50644704
x1,387:12236538,50644704
g1,387:12454991,50644704
x1,387:14461126,50644704
x1,387:14788807,50644704
x1,387:14916238,50644704
k1,388:34421990,50644704:19505752
g1,388:34421990,50644704
)
]
(1,392:4736286,52610784:29685704,422343,0
(1,392:4736286,52610784:29685704,422343,0
k1,392:19415298,52610784:14679012
x1,392:19742979,52610784
k1,392:34421991,52610784:14679012
)
)
]
]
]
!29136
}9
!10
{10
[1,464:4736286,52610784:29685704,47874498,0
(1,464:4736286,4736286:0,0,0
[1,464:0,4736286:0,0,0
(1,464:0,0:0,0,0
g1,464:0,0
)
]
)
[1,464:4736286,4736286:0,0,0
(1,464:4736286,2245673:0,0,0
k1,464:4736286,2245673:65781
)
]
[1,464:4736286,52610784:29685704,47874498,0
[1,464:4736286,52610784:29685704,50299330,0
[1,464:4736286,3097886:29685704,786432,0
(1,464:4736286,3097886:29685704,0,0
h1,464:4736286,3097886:29685704,0,0
)
]
[1,464:4736286,50644704:29685704,45908418,0
(1,392:6374688,5391646:28047302,455111,187504
(1,390:6374688,5391646:0,286650,0
g1,390:6374688,5391646
g1,390:5063966,5391646
g1,390:4736286,5391646
(1,390:4736286,5391646:1310722,286650,0
k1,390:6047008,5391646:1310722
(1,390:6047008,5391646:0,286650,0
k1,390:5719408,5391646:-327600
x1,390:6047008,5391646
)
)
g1,390:6374688,5391646
)
x1,390:8326194,5391646
x1,390:8940135,5391646
k1,390:9297890,5391646:357755
x1,390:10501651,5391646
k1,390:10859406,5391646:357755
x1,390:13142231,5391646
k1,390:13499880,5391646:357649
x1,390:15063724,5391646
x1,390:15245769,5391646
k1,390:15722318,5391646:476549
x1,390:17087655,5391646
k1,390:17398748,5391646:311093
$1,390:17398748,5391646
x1,390:17690019,5391646
(1,390:17690019,5489949:1009987,197518,89201
x1,390:18187094,5489949
x1,390:18667238,5489949
)
$1,390:18700006,5391646
k1,390:19011098,5391646:311092
x1,390:19356984,5391646
x1,390:20744165,5391646
k1,390:21055257,5391646:311092
x1,390:21949097,5391646
x1,390:22731889,5391646
k1,390:23042981,5391646:311092
x1,390:24244478,5391646
k1,390:24555571,5391646:311093
x1,390:27650334,5391646
k1,390:27961426,5391646:311092
x1,390:29017287,5391646
k1,390:29328379,5391646:311092
x1,390:31520196,5391646
x1,390:32692564,5391646
x1,390:34421990,5391646
k1,390:34421990,5391646:0
)
(1,392:6374688,6178078:28047302,455111,127431
x1,392:8641144,6178078
k1,390:8896325,6178078:255181
x1,390:9551686,6178078
k1,390:9806867,6178078:255181
x1,390:11627316,6178078
k1,390:11882497,6178078:255181
x1,390:12792721,6178078
k1,390:13047902,6178078:255181
x1,390:15308877,6178078
x1,390:15777820,6178078
k1,390:16046081,6178078:268261
x1,390:16347544,6178078
x1,390:16925348,6178078
x1,390:17193314,6178078
k1,390:17497738,6178078:255181
x1,390:18025669,6178078
k1,390:18280850,6178078:255181
x1,390:20762121,6178078
k1,390:21163577,6178078:401456
x1,390:24098141,6178078
k1,391:24353322,6178078:255181
x1,391:24935866,6178078
k1,391:25191047,6178078:255181
x1,391:26651045,6178078
k1,391:26906226,6178078:255181
x1,391:28151411,6178078
k1,391:28406592,6178078:255181
x1,391:30450956,6178078
k1,391:30706137,6178078:255181
x1,391:31616361,6178078
k1,391:31871542,6178078:255181
x1,391:34421990,6178078
k1,391:34421990,6178078:0
)
(1,392:6374688,6964510:28047302,455111,127431
x1,392:9524064,6964510
x1,391:9851745,6964510
g1,391:10070198,6964510
x1,391:10598129,6964510
g1,391:10816582,6964510
x1,391:11726806,6964510
g1,391:11945259,6964510
x1,391:14721444,6964510
g1,391:14939897,6964510
x1,391:17035235,6964510
g1,391:17253688,6964510
x1,391:19292591,6964510
g1,391:19511044,6964510
x1,391:20093588,6964510
g1,391:20312041,6964510
x1,391:22259923,6964510
g1,391:22478376,6964510
x1,391:24282441,6964510
g1,391:24500894,6964510
x1,391:25085258,6964510
g1,391:25303711,6964510
x1,391:28161817,6964510
g1,391:28380270,6964510
x1,391:29589047,6964510
k1,392:34421990,6964510:4832943
g1,392:34421990,6964510
)
(1,395:6374688,8200819:28047302,455111,127431
(1,393:6374688,8200819:0,286650,0
g1,393:6374688,8200819
g1,393:5063966,8200819
g1,393:4736286,8200819
(1,393:4736286,8200819:1310722,286650,0
k1,393:6047008,8200819:1310722
(1,393:6047008,8200819:0,286650,0
k1,393:5719408,8200819:-327600
x1,393:6047008,8200819
)
)
g1,393:6374688,8200819
)
x1,393:8129587,8200819
k1,393:8392695,8200819:263108
x1,393:8866918,8200819
x1,393:11850154,8200819
k1,393:12113274,8200819:263120
x1,393:13677118,8200819
x1,393:13859163,8200819
k1,393:14171130,8200819:311967
x1,393:16027988,8200819
x1,393:18066890,8200819
k1,393:18295691,8200819:228801
x1,393:19533597,8200819
k1,393:19762398,8200819:228801
x1,393:21446310,8200819
k1,393:21675111,8200819:228801
x1,393:23932467,8200819
k1,393:24161268,8200819:228801
x1,393:25362765,8200819
k1,393:25591566,8200819:228801
x1,393:25955656,8200819
x1,393:27033361,8200819
x1,393:30643312,8200819
k1,393:30872113,8200819:228801
x1,393:31745929,8200819
x1,393:32310269,8200819
x1,393:34421990,8200819
k1,393:34421990,8200819:0
)
(1,395:6374688,8987251:28047302,455111,127431
x1,395:7619873,8987251
k1,393:7843611,8987251:223738
x1,393:8717426,8987251
k1,393:8941165,8987251:223739
x1,393:9527349,8987251
k1,393:9751087,8987251:223738
x1,393:10638730,8987251
x1,393:11442633,8987251
x1,393:12213038,8987251
x1,393:12681981,8987251
k1,393:12921314,8987251:239333
x1,393:14359458,8987251
k1,393:14666585,8987251:307127
x1,393:16345036,8987251
k1,394:16568775,8987251:223739
x1,394:18835231,8987251
k1,394:19058969,8987251:223738
x1,394:21207098,8987251
k1,394:21430836,8987251:223738
x1,394:22377468,8987251
x1,394:23817443,8987251
x1,394:24145124,8987251
k1,394:24368862,8987251:223738
x1,394:25424723,8987251
k1,394:25648462,8987251:223739
x1,394:28714095,8987251
x1,394:29041776,8987251
x1,394:29169207,8987251
k1,394:29394266,8987251:225059
x1,394:31420425,8987251
k1,394:31644164,8987251:223739
x1,394:32230348,8987251
k1,394:32454086,8987251:223738
x1,394:34421990,8987251
k1,394:34421990,8987251:0
)
(1,395:6374688,9773683:28047302,455111,127431
x1,395:9707932,9773683
g1,394:9926385,9773683
x1,394:11970748,9773683
g1,394:12189201,9773683
x1,394:12973815,9773683
g1,394:13192268,9773683
x1,394:14612218,9773683
x1,394:16179624,9773683
g1,394:16398077,9773683
x1,394:18952165,9773683
g1,394:19170618,9773683
x1,394:20881840,9773683
x1,394:23703536,9773683
k1,395:34421990,9773683:10718454
g1,395:34421990,9773683
)
(1,398:6374688,11009992:28047302,455111,127431
(1,396:6374688,11009992:0,286650,0
g1,396:6374688,11009992
g1,396:5063966,11009992
g1,396:4736286,11009992
(1,396:4736286,11009992:1310722,286650,0
k1,396:6047008,11009992:1310722
(1,396:6047008,11009992:0,286650,0
k1,396:5719408,11009992:-327600
x1,396:6047008,11009992
)
)
g1,396:6374688,11009992
)
x1,396:9322882,11009992
k1,396:9534089,11009992:211207
x1,396:12067224,11009992
k1,396:12278470,11009992:211246
x1,396:12848266,11009992
x1,396:14456618,11009992
x1,396:15026049,11009992
x1,396:15208094,11009992
k1,396:15481985,11009992:273891
x1,396:16219267,11009992
x1,396:16674378,11009992
k1,396:16858071,11009992:183693
x1,396:17913932,11009992
k1,396:18097625,11009992:183693
x1,396:20191142,11009992
x1,396:20464208,11009992
k1,396:20647901,11009992:183693
x1,396:22331813,11009992
k1,396:22515506,11009992:183693
x1,396:23063460,11009992
x1,396:24264955,11009992
k1,396:24448648,11009992:183693
x1,396:25085805,11009992
x1,396:28000345,11009992
k1,396:28184037,11009992:183692
x1,396:29071680,11009992
x1,396:29875583,11009992
x1,396:30645988,11009992
x1,396:31114931,11009992
k1,396:31317424,11009992:202493
x1,396:31593765,11009992
x1,396:34421990,11009992
k1,396:34421990,11009992:0
)
(1,398:6374688,11796424:28047302,455111,127431
x1,398:8542842,11796424
k1,397:8758181,11796424:215339
x1,397:9104067,11796424
x1,397:10525838,11796424
x1,397:11020999,11796424
k1,397:11236338,11796424:215339
x1,397:12111973,11796424
k1,397:12327312,11796424:215339
x1,397:12837038,11796424
x1,397:14384419,11796424
k1,397:14599758,11796424:215339
x1,397:15145893,11796424
k1,397:15361232,11796424:215339
x1,397:17381930,11796424
k1,397:17597269,11796424:215339
x1,397:19587018,11796424
k1,397:19802357,11796424:215339
x1,397:21810311,11796424
k1,397:22025649,11796424:215338
x1,397:23299963,11796424
k1,397:23515302,11796424:215339
x1,397:24753208,11796424
k1,397:24968547,11796424:215339
x1,397:28301789,11796424
x1,397:28429220,11796424
k1,397:28645182,11796424:215962
x1,397:30321813,11796424
k1,397:30537152,11796424:215339
x1,397:30901242,11796424
x1,397:34421990,11796424
k1,397:34421990,11796424:0
)
(1,398:6374688,12582856:28047302,455111,127431
x1,398:8142344,12582856
g1,397:8360797,12582856
x1,397:8688478,12582856
x1,397:9908178,12582856
g1,397:10126631,12582856
x1,397:11837854,12582856
g1,397:12056307,12582856
x1,397:14867079,12582856
g1,397:15085532,12582856
x1,397:17091667,12582856
x1,397:17419348,12582856
x1,397:17546779,12582856
k1,398:34421991,12582856:16875212
g1,398:34421991,12582856
)
(1,400:4736286,14385370:29685704,546132,152916
(1,400:4736286,14385370:2015232,506811,0
g1,400:4736286,14385370
x1,400:5866782,14385370
g1,400:6751518,14385370
)
x1,400:10514376,14385370
g1,400:10809288,14385370
x1,400:12726216,14385370
x1,400:15329451,14385370
k1,400:34421991,14385370:19092540
g1,400:34421991,14385370
)
(1,403:4736286,15595054:29685704,455111,0
x1,403:6014240,15595054
g1,401:6232693,15595054
x1,401:6706009,15595054
x1,401:7618054,15595054
g1,401:7836507,15595054
x1,401:10869372,15595054
g1,401:11087825,15595054
x1,401:12546003,15595054
g1,401:12764456,15595054
x1,401:15586153,15595054
x1,401:16332537,15595054
g1,401:16550990,15595054
x1,401:17588647,15595054
x1,401:19267099,15595054
k1,403:34421990,15595054:15154891
g1,403:34421990,15595054
)
(1,404:6374688,16756952:28047302,455111,127431
(1,403:6374688,16756952:0,422343,0
g1,403:6374688,16756952
g1,403:5063966,16756952
g1,403:4736286,16756952
(1,403:4736286,16756952:1310722,422343,0
k1,403:6047008,16756952:1310722
(1,403:6047008,16756952:0,422343,0
k1,403:5537282,16756952:-509726
x1,403:6047008,16756952
)
)
g1,403:6374688,16756952
)
x1,403:8507872,16756952
x1,403:10853139,16756952
k1,403:11135113,16756952:281974
x1,403:11659398,16756952
x1,403:12392123,16756952
x1,403:14872919,16756952
k1,403:15154893,16756952:281974
x1,403:17979752,16756952
x1,403:18614630,16756952
x1,403:18796675,16756952
k1,403:19141432,16756952:344757
x1,403:20479461,16756952
k1,403:20724630,16756952:245169
x1,403:21673084,16756952
x1,403:23096674,16756952
k1,403:23341869,16756952:245195
x1,403:23669550,16756952
k1,403:23914746,16756952:245196
x1,403:26175723,16756952
x1,403:26477186,16756952
x1,403:27348080,16756952
x1,403:27850519,16756952
k1,403:28115744,16756952:265225
x1,403:28685175,16756952
x1,403:30276231,16756952
x1,403:30778668,16756952
x1,403:31255985,16756952
x1,403:31523951,16756952
x1,403:31791917,16756952
k1,403:32086356,16756952:245196
x1,403:34421990,16756952
k1,403:34421990,16756952:0
)
(1,404:6374688,17543384:28047302,533465,163840
x1,404:6902619,17543384
g1,403:7121072,17543384
x1,403:10652743,17543384
x1,403:10980424,17543384
g1,403:11198877,17543384
x1,403:12473191,17543384
g1,403:12691644,17543384
x1,403:16592867,17543384
g1,403:16811320,17543384
x1,403:19585683,17543384
g1,403:19804136,17543384
x1,403:21118500,17543384
x1,403:23048174,17543384
g1,403:23266627,17543384
x1,403:23521490,17543384
$1,403:23521490,17543384
x1,403:23942240,17543384
g1,403:24215303,17543384
x1,403:24725029,17543384
g1,403:24907069,17543384
x1,403:26072157,17543384
g1,403:26217789,17543384
x1,403:26727515,17543384
g1,403:26873147,17543384
x1,403:27528509,17543384
(1,403:27528509,17305559:964839,295640,54614
x1,403:28460580,17305559
)
$1,403:28493348,17543384
x1,403:28930256,17543384
k1,404:34421990,17543384:5491734
g1,404:34421990,17543384
)
(1,406:6374688,18779693:28047302,455111,127431
(1,405:6374688,18779693:0,422343,0
g1,405:6374688,18779693
g1,405:5063966,18779693
g1,405:4736286,18779693
(1,405:4736286,18779693:1310722,422343,0
k1,405:6047008,18779693:1310722
(1,405:6047008,18779693:0,422343,0
k1,405:5537282,18779693:-509726
x1,405:6047008,18779693
)
)
g1,405:6374688,18779693
)
x1,405:8144604,18779693
x1,405:10185765,18779693
x1,405:10510258,18779693
k1,405:10751277,18779693:241019
x1,405:14124998,18779693
k1,405:14366017,18779693:241019
x1,405:14935813,18779693
x1,405:18281772,18779693
x1,405:18658602,18779693
x1,405:18851115,18779693
k1,405:19137951,18779693:286836
x1,405:20475980,18779693
k1,405:20685553,18779693:209573
x1,405:23549118,18779693
k1,405:23758701,18779693:209583
x1,405:25766654,18779693
k1,405:25976236,18779693:209582
x1,405:28381048,18779693
x1,405:28708729,18779693
k1,405:28918312,18779693:209583
x1,405:29464447,18779693
x1,405:30028786,18779693
k1,405:30238368,18779693:209582
x1,405:30566049,18779693
k1,405:30775632,18779693:209583
x1,405:34421990,18779693
k1,405:34421990,18779693:0
)
(1,406:6374688,19566125:28047302,491520,163840
x1,406:7982142,19566125
g1,405:8200595,19566125
x1,405:10603588,19566125
g1,405:10822041,19566125
x1,405:12647951,19566125
g1,405:12866404,19566125
x1,405:13412539,19566125
x1,405:16820418,19566125
g1,405:17038871,19566125
x1,405:17566802,19566125
g1,405:17785255,19566125
x1,405:18131141,19566125
x1,405:19552912,19566125
x1,405:20048073,19566125
g1,405:20266526,19566125
x1,405:20794457,19566125
g1,405:21012910,19566125
x1,405:23708994,19566125
g1,405:23927447,19566125
x1,405:25241811,19566125
x1,405:27171485,19566125
g1,405:27389938,19566125
x1,405:29428841,19566125
k1,406:34421990,19566125:4993149
g1,406:34421990,19566125
)
(1,408:6374688,20802434:28047302,533465,163840
(1,407:6374688,20802434:0,422343,0
g1,407:6374688,20802434
g1,407:5063966,20802434
g1,407:4736286,20802434
(1,407:4736286,20802434:1310722,422343,0
k1,407:6047008,20802434:1310722
(1,407:6047008,20802434:0,422343,0
k1,407:5537282,20802434:-509726
x1,407:6047008,20802434
)
)
g1,407:6374688,20802434
)
x1,407:8251556,20802434
x1,407:10324120,20802434
k1,407:10562445,20802434:238325
x1,407:11086730,20802434
x1,407:11819455,20802434
x1,407:14300251,20802434
k1,407:14538577,20802434:238326
x1,407:16715817,20802434
x1,407:19740923,20802434
x1,407:19922968,20802434
k1,407:20208632,20802434:285664
x1,407:21832472,20802434
k1,407:22039712,20802434:207240
x1,407:22367393,20802434
k1,407:22574634,20802434:207241
x1,407:24782837,20802434
k1,407:24990077,20802434:207240
x1,407:25536212,20802434
x1,407:27414916,20802434
k1,407:27622156,20802434:207240
x1,407:27968042,20802434
x1,407:29335197,20802434
k1,407:29542437,20802434:207240
x1,407:29797300,20802434
$1,407:29797300,20802434
x1,407:30288821,20802434
(1,407:30288821,20564609:294003,295640,0
x1,407:30550056,20564609
)
$1,407:30582824,20802434
x1,407:31019732,20802434
k1,407:31229215,20802434:209483
x1,407:31702531,20802434
x1,407:31975597,20802434
k1,407:32182837,20802434:207240
x1,407:32528723,20802434
x1,407:34421990,20802434
k1,407:34421990,20802434:0
)
(1,408:6374688,21588866:28047302,455111,127431
x1,408:7576185,21588866
g1,407:7794638,21588866
x1,407:9802591,21588866
g1,407:10021044,21588866
x1,407:10385134,21588866
x1,407:13905882,21588866
g1,407:14124335,21588866
x1,407:15981192,21588866
g1,407:16199645,21588866
x1,407:17910868,21588866
g1,407:18129321,21588866
x1,407:20550519,21588866
g1,407:20768972,21588866
x1,407:21060243,21588866
x1,407:22720491,21588866
g1,407:22938944,21588866
x1,407:23832784,21588866
x1,407:25489392,21588866
g1,407:25707845,21588866
x1,407:27637521,21588866
g1,407:27855974,21588866
x1,407:30410062,21588866
g1,407:30628515,21588866
x1,407:31757192,21588866
x1,407:34222079,21588866
k1,408:34421990,21588866:199911
g1,408:34421990,21588866
)
(1,410:4736286,23724066:29685704,655359,0
(1,410:4736286,23724066:1592523,608173,0
g1,410:4736286,23724066
x1,410:5267127,23724066
g1,410:6328809,23724066
)
x1,410:11171044,23724066
k1,410:34421990,23724066:23250946
g1,410:34421990,23724066
)
[1,444:4736286,35776907:29685704,10691833,0
[1,444:4736286,35776907:29685704,10691833,0
(1,442:4736286,29597227:29685704,4512153,4217241
g1,442:4736286,29597227
h1,441:4736286,29597227:0,0,0
(1,441:4736286,29597227:29685704,4512153,4217241
$1,441:4736286,29597227
[1,441:4736286,29597227:29685704,4512153,4217241
(1,441:4736286,25615913:29685704,504625,937167
g1,441:4736286,25615913
(1,441:4736286,25615913:5821429,504625,937167
r1,464:4736286,25615913:0,720896,216271
g1,441:5129502,25615913
g1,441:5129503,25615913
x1,441:8353662,25615913
k1,441:10164499,25615913:1810837
g1,441:10557715,25615913
)
g1,441:10557715,25615913
(1,441:10557715,25615913:7954759,504625,937167
g1,441:10950931,25615913
[1,441:10950931,25615913:7168327,504625,937167
(1,441:10950931,25615913:7168327,504625,0
h1,441:10950931,25615913:0,0,0
r1,464:10950931,25615913:0,504625,0
x1,464:11436437,25615913
k1,441:10950931,25615913:-58164
x1,441:14322257,25615913
k1,441:15446870,25615913:1124613
x1,441:17087843,25615913
x1,441:17436818,25615913
x1,441:18119258,25615913
k1,441:18119258,25615913:0
)
(1,441:10950931,26336809:7168327,442368,216271
x1,441:11942879,26336809
x1,441:13496287,26336809
x1,441:14562597,26336809
g1,441:14795247,26336809
x1,441:16302555,26336809
x1,441:16741185,26336809
x1,441:17885044,26336809
r1,464:17885044,26336809:0,216271,216271
k1,441:18119258,26336809:234214
g1,441:18119258,26336809
)
]
g1,441:18119258,25615913
g1,441:18512474,25615913
)
g1,441:18512474,25615913
(1,441:18512474,25615913:7954759,504625,937167
g1,441:18905690,25615913
[1,441:18905690,25615913:7168327,504625,937167
(1,441:18905690,25615913:7168327,504625,147456
h1,441:18905690,25615913:0,0,0
r1,464:18905690,25615913:0,652081,147456
x1,464:20406903,25615913
k1,441:18905690,25615913:19388
x1,441:21758576,25615913
k1,441:22219548,25615913:460972
x1,441:24209496,25615913
x1,441:24616633,25615913
k1,441:25077605,25615913:460972
x1,441:25349029,25615913
$1,441:25349029,25615913
x1,441:26074017,25615913
$1,441:26074017,25615913
k1,441:26074017,25615913:0
)
(1,441:18905690,26336809:7168327,442368,216271
x1,441:19448540,26336809
g1,441:19681190,26336809
$1,441:19681190,26336809
x1,441:19978284,26336809
$1,441:19978284,26336809
x1,441:20249708,26336809
r1,464:20249708,26336809:0,216271,216271
k1,441:26074017,26336809:5824309
g1,441:26074017,26336809
)
]
g1,441:26074017,25615913
g1,441:26467233,25615913
)
g1,441:26467233,25615913
(1,441:26467233,25615913:7954759,504625,937167
g1,441:26860449,25615913
[1,441:26860449,25615913:7168327,504625,216271
(1,441:26860449,25615913:7168327,504625,216271
h1,441:26860449,25615913:0,0,0
r1,464:26860449,25615913:0,720896,216271
x1,464:28095106,25615913
g1,441:28327756,25615913
x1,441:29610517,25615913
x1,441:30298771,25615913
x1,441:31834622,25615913
r1,464:31834622,25615913:0,216271,216271
k1,441:34028776,25615913:2194154
g1,441:34028776,25615913
)
]
g1,441:34028776,25615913
g1,441:34421992,25615913
)
g1,441:34421992,25615913
)
(1,441:4736286,27083919:29685704,504625,937167
g1,441:4736286,27083919
(1,441:4736286,27083919:5821429,504625,937167
r1,464:4736286,27083919:0,720896,216271
g1,441:5129502,27083919
g1,441:5129503,27083919
x1,441:6377181,27083919
g1,441:6579249,27083919
x1,441:6991758,27083919
x1,441:8057575,27083919
x1,441:9337566,27083919
x1,441:9590378,27083919
k1,441:10164499,27083919:574121
g1,441:10557715,27083919
)
g1,441:10557715,27083919
(1,441:10557715,27083919:7954759,504625,937167
g1,441:10950931,27083919
[1,441:10950931,27083919:7168327,504625,937167
(1,441:10950931,27083919:7168327,504625,114688
h1,441:10950931,27083919:0,0,0
r1,464:10950931,27083919:0,619313,114688
x1,464:13783251,27083919
k1,441:14506850,27083919:723599
x1,441:15113281,27083919
x1,441:16915508,27083919
k1,441:17344664,27083919:429156
x1,441:18119258,27083919
k1,441:18119258,27083919:0
)
(1,441:10950931,27804815:7168327,409600,216271
x1,441:11540523,27804815
x1,441:13375974,27804815
r1,464:13375974,27804815:0,216271,216271
k1,441:18119258,27804815:4743284
g1,441:18119258,27804815
)
]
g1,441:18119258,27083919
g1,441:18512474,27083919
)
g1,441:18512474,27083919
(1,441:18512474,27083919:7954759,504625,937167
g1,441:18905690,27083919
[1,441:18905690,27083919:7168327,504625,937167
(1,441:18905690,27083919:7168327,504625,114688
h1,441:18905690,27083919:0,0,0
r1,464:18905690,27083919:0,619313,114688
x1,464:21639614,27083919
k1,441:21899529,27083919:259915
x1,441:24546620,27083919
k1,441:24931738,27083919:385118
$1,441:24931738,27083919
x1,441:25298827,27083919
$1,441:25342610,27083919
k1,441:25602525,27083919:259915
x1,441:26074017,27083919
k1,441:26074017,27083919:0
)
(1,441:18905690,27804815:7168327,442368,216271
x1,441:19237853,27804815
x1,441:20585611,27804815
$1,441:20585611,27804815
r1,464:20585611,27804815:0,216271,216271
k1,441:26074017,27804815:5488406
g1,441:26074017,27804815
)
]
g1,441:26074017,27083919
g1,441:26467233,27083919
)
g1,441:26467233,27083919
(1,441:26467233,27083919:7954759,504625,937167
g1,441:26860449,27083919
[1,441:26860449,27083919:7168327,504625,937167
(1,441:26860449,27083919:7168327,504625,114688
h1,441:26860449,27083919:0,0,0
r1,464:26860449,27083919:0,619313,114688
x1,464:29145455,27083919
k1,441:29464201,27083919:318746
x1,441:30238795,27083919
x1,441:30541897,27083919
k1,441:30860644,27083919:318747
x1,441:31601560,27083919
x1,441:32918597,27083919
k1,441:33237343,27083919:318746
x1,441:33540445,27083919
x1,441:33826708,27083919
x1,441:34028776,27083919
k1,441:34028776,27083919:0
)
(1,441:26860449,27804815:7168327,409600,216271
x1,441:28111268,27804815
g1,441:28313336,27804815
x1,441:29188964,27804815
g1,441:29391032,27804815
x1,441:30387901,27804815
g1,441:30589969,27804815
x1,441:32140976,27804815
r1,464:32140976,27804815:0,216271,216271
k1,441:34028776,27804815:1887800
g1,441:34028776,27804815
)
]
g1,441:34028776,27083919
g1,441:34421992,27083919
)
g1,441:34421992,27083919
)
(1,441:4736286,28525711:29685704,504625,1658063
g1,441:4736286,28525711
(1,441:4736286,28525711:5821429,504625,1658063
r1,464:4736286,28525711:0,720896,216271
g1,441:5129502,28525711
g1,441:5129503,28525711
x1,441:5567317,28525711
x1,441:6865512,28525711
g1,441:7067580,28525711
x1,441:7875852,28525711
x1,441:8869580,28525711
k1,441:10164499,28525711:1294919
g1,441:10557715,28525711
)
g1,441:10557715,28525711
(1,441:10557715,28525711:7954759,504625,1658063
g1,441:10950931,28525711
[1,441:10950931,28525711:7168327,504625,216271
(1,441:10950931,28525711:7168327,504625,216271
h1,441:10950931,28525711:0,0,0
r1,464:10950931,28525711:0,720896,216271
x1,464:12500119,28525711
g1,441:12702187,28525711
x1,441:15099650,28525711
g1,441:15301718,28525711
x1,441:17078093,28525711
r1,464:17078093,28525711:0,216271,216271
k1,441:18119258,28525711:1041165
g1,441:18119258,28525711
)
]
g1,441:18119258,28525711
g1,441:18512474,28525711
)
g1,441:18512474,28525711
(1,441:18512474,28525711:7954759,504625,1658063
g1,441:18905690,28525711
[1,441:18905690,28525711:7168327,504625,937167
(1,441:18905690,28525711:7168327,504625,147456
h1,441:18905690,28525711:0,0,0
r1,464:18905690,28525711:0,652081,147456
x1,464:21271523,28525711
k1,441:21447600,28525711:176077
x1,441:22021491,28525711
x1,441:22324593,28525711
x1,441:23358735,28525711
k1,441:23534811,28525711:176076
x1,441:23770557,28525711
$1,441:23770557,28525711
x1,441:24204864,28525711
$1,441:24263663,28525711
x1,441:24566765,28525711
$1,441:24566765,28525711
x1,441:24886787,28525711
$1,441:24919913,28525711
k1,441:25095990,28525711:176077
x1,441:25568847,28525711
x1,441:26074017,28525711
k1,441:26074017,28525711:0
)
(1,441:18905690,29246607:7168327,442368,216271
x1,441:19629994,29246607
x1,441:20961640,29246607
r1,464:20961640,29246607:0,216271,216271
k1,441:26074017,29246607:5112377
g1,441:26074017,29246607
)
]
g1,441:26074017,28525711
g1,441:26467233,28525711
)
g1,441:26467233,28525711
(1,441:26467233,28525711:7954759,504625,1658063
g1,441:26860449,28525711
[1,441:26860449,28525711:7168327,504625,1658063
(1,441:26860449,28525711:7168327,504625,114688
h1,441:26860449,28525711:0,0,0
r1,464:26860449,28525711:0,619313,114688
x1,464:29256547,28525711
k1,441:29753418,28525711:496871
x1,441:30866157,28525711
x1,441:31880092,28525711
x1,441:32098999,28525711
k1,441:32595869,28525711:496870
x1,441:32764259,28525711
x1,441:33101039,28525711
x1,441:33826708,28525711
x1,441:34028776,28525711
k1,441:34028776,28525711:0
)
(1,441:26860449,29246607:7168327,409600,114688
x1,441:27635270,29246607
x1,441:28140440,29246607
x1,441:28948939,29246607
k1,441:29224038,29246607:275099
x1,441:30914901,29246607
k1,441:31208258,29246607:293357
x1,441:32118929,29246607
x1,441:32287319,29246607
x1,441:33028235,29246607
k1,441:33303334,29246607:275099
x1,441:34028776,29246607
k1,441:34028776,29246607:0
)
(1,441:26860449,29967503:7168327,409600,216271
x1,441:28074222,29967503
g1,441:28276290,29967503
x1,441:28882721,29967503
x1,441:29930107,29967503
r1,464:29930107,29967503:0,216271,216271
k1,441:34028776,29967503:4098669
g1,441:34028776,29967503
)
]
g1,441:34028776,28525711
g1,441:34421992,28525711
)
g1,441:34421992,28525711
)
(1,441:4736286,30688399:29685704,504625,937167
g1,441:4736286,30688399
(1,441:4736286,30688399:5821429,504625,937167
r1,464:4736286,30688399:0,720896,216271
g1,441:5129502,30688399
g1,441:5129503,30688399
x1,441:8783701,30688399
g1,441:8985769,30688399
x1,441:9423583,30688399
x1,441:9676168,30688399
x1,441:10164499,30688399
g1,441:10164499,30688399
g1,441:10557715,30688399
)
g1,441:10557715,30688399
(1,441:10557715,30688399:7954759,504625,937167
g1,441:10950931,30688399
[1,441:10950931,30688399:7168327,504625,937167
(1,441:10950931,30688399:7168327,504625,147456
h1,441:10950931,30688399:0,0,0
r1,464:10950931,30688399:0,652081,147456
x1,464:12290039,30688399
k1,441:13172387,30688399:882348
x1,441:14487421,30688399
x1,441:15295693,30688399
k1,441:16178040,30688399:882347
x1,441:16851600,30688399
x1,441:17917190,30688399
x1,441:18119258,30688399
k1,441:18119258,30688399:0
)
(1,441:10950931,31409295:7168327,442368,216271
x1,441:12856695,31409295
g1,441:13058763,31409295
x1,441:14641445,31409295
r1,464:14641445,31409295:0,216271,216271
k1,441:18119258,31409295:3477813
g1,441:18119258,31409295
)
]
g1,441:18119258,30688399
g1,441:18512474,30688399
)
g1,441:18512474,30688399
(1,441:18512474,30688399:7954759,504625,937167
g1,441:18905690,30688399
[1,441:18905690,30688399:7168327,504625,216271
(1,441:18905690,30688399:7168327,504625,216271
h1,441:18905690,30688399:0,0,0
r1,464:18905690,30688399:0,720896,216271
x1,464:19722562,30688399
g1,441:19924630,30688399
x1,441:21441505,30688399
g1,441:21643573,30688399
$1,441:21643573,30688399
x1,441:22718438,30688399
$1,441:22718438,30688399
g1,441:22920506,30688399
x1,441:23391998,30688399
g1,441:23594066,30688399
$1,441:23594066,30688399
(1,441:23594066,30688399:879895,403045,57344
x1,441:24062244,30688399
x1,441:24439410,30688399
)
$1,441:24473961,30688399
r1,464:24473961,30688399:0,216271,216271
k1,441:26074017,30688399:1600056
g1,441:26074017,30688399
)
]
g1,441:26074017,30688399
g1,441:26467233,30688399
)
g1,441:26467233,30688399
(1,441:26467233,30688399:7954759,504625,937167
g1,441:26860449,30688399
[1,441:26860449,30688399:7168327,504625,937167
(1,441:26860449,30688399:7168327,504625,114688
h1,441:26860449,30688399:0,0,0
r1,464:26860449,30688399:0,619313,114688
x1,464:31002978,30688399
k1,441:31900964,30688399:897986
x1,441:32609567,30688399
x1,441:33149780,30688399
x1,441:34028776,30688399
k1,441:34028776,30688399:0
)
(1,441:26860449,31409295:7168327,409600,216271
x1,441:28039179,31409295
g1,441:28241247,31409295
x1,441:29488925,31409295
g1,441:29690993,31409295
x1,441:29859383,31409295
x1,441:30196163,31409295
x1,441:30921832,31409295
x1,441:32977782,31409295
x1,441:33381918,31409295
x1,441:33685020,31409295
r1,464:33685020,31409295:0,216271,216271
k1,441:34028776,31409295:343756
g1,441:34028776,31409295
)
]
g1,441:34028776,30688399
g1,441:34421992,30688399
)
g1,441:34421992,30688399
)
(1,441:4736286,32130191:29685704,504625,1658063
g1,441:4736286,32130191
(1,441:4736286,32130191:5821429,504625,1658063
r1,464:4736286,32130191:0,720896,216271
g1,441:5129502,32130191
g1,441:5129503,32130191
x1,441:5685098,32130191
x1,441:8870853,32130191
x1,441:9173955,32130191
k1,441:10164499,32130191:990544
g1,441:10557715,32130191
)
g1,441:10557715,32130191
(1,441:10557715,32130191:7954759,504625,1658063
g1,441:10950931,32130191
[1,441:10950931,32130191:7168327,504625,937167
(1,441:10950931,32130191:7168327,504625,147456
h1,441:10950931,32130191:0,0,0
r1,464:10950931,32130191:0,652081,147456
x1,464:12121195,32130191
k1,441:10950931,32130191:-16839
x1,441:12626365,32130191
x1,441:12963145,32130191
x1,441:13283086,32130191
x1,441:13586188,32130191
k1,441:13982685,32130191:396497
x1,441:14891991,32130191
x1,441:16139669,32130191
k1,441:16536165,32130191:396496
x1,441:17075013,32130191
x1,441:17580410,32130191
x1,441:18119258,32130191
k1,441:18119258,32130191:0
)
(1,441:10950931,32851087:7168327,442368,216271
x1,441:11994949,32851087
g1,441:12197017,32851087
x1,441:13241262,32851087
x1,441:13561203,32851087
x1,441:13864305,32851087
x1,441:15588619,32851087
r1,464:15588619,32851087:0,216271,216271
k1,441:18119258,32851087:2530639
g1,441:18119258,32851087
)
]
g1,441:18119258,32130191
g1,441:18512474,32130191
)
g1,441:18512474,32130191
(1,441:18512474,32130191:7954759,504625,1658063
g1,441:18905690,32130191
[1,441:18905690,32130191:7168327,504625,937167
(1,441:18905690,32130191:7168327,504625,147456
h1,441:18905690,32130191:0,0,0
r1,464:18905690,32130191:0,652081,147456
x1,464:20741276,32130191
x1,464:21078056,32130191
k1,441:18905690,32130191:16839
x1,441:21397997,32130191
x1,441:21701099,32130191
k1,441:21878075,32130191:176976
x1,441:23497987,32130191
k1,441:23674964,32130191:176977
x1,441:24213812,32130191
k1,441:24390788,32130191:176976
$1,441:24390788,32130191
x1,441:24751115,32130191
$1,441:24785666,32130191
k1,441:24962643,32130191:176977
x1,441:25871949,32130191
x1,441:26074017,32130191
k1,441:26074017,32130191:0
)
(1,441:18905690,32851087:7168327,442368,216271
x1,441:20425933,32851087
x1,441:20644840,32851087
g1,441:20846908,32851087
x1,441:21335239,32851087
x1,441:21638341,32851087
x1,441:22109833,32851087
x1,441:23389597,32851087
r1,464:23389597,32851087:0,216271,216271
k1,441:26074017,32851087:2684420
g1,441:26074017,32851087
)
]
g1,441:26074017,32130191
g1,441:26467233,32130191
)
g1,441:26467233,32130191
(1,441:26467233,32130191:7954759,504625,1658063
g1,441:26860449,32130191
[1,441:26860449,32130191:7168327,504625,1658063
(1,441:26860449,32130191:7168327,504625,114688
h1,441:26860449,32130191:0,0,0
r1,464:26860449,32130191:0,619313,114688
x1,464:27955119,32130191
k1,441:26860449,32130191:-16839
x1,441:30955829,32130191
k1,441:32474855,32130191:1519026
x1,441:33826708,32130191
x1,441:34028776,32130191
k1,441:34028776,32130191:0
)
(1,441:26860449,32851087:7168327,409600,114688
x1,441:27737442,32851087
x1,441:28343873,32851087
x1,441:28562780,32851087
k1,441:29164735,32851087:601955
x1,441:30141397,32851087
k1,441:30743352,32851087:601955
x1,441:31585529,32851087
x1,441:31888631,32851087
x1,441:32631139,32851087
x1,441:32799529,32851087
x1,441:34028776,32851087
k1,441:34028776,32851087:0
)
(1,441:26860449,33571983:7168327,409600,216271
x1,441:29320535,33571983
r1,464:29320535,33571983:0,216271,216271
k1,441:34028776,33571983:4708241
g1,441:34028776,33571983
)
]
g1,441:34028776,32130191
g1,441:34421992,32130191
)
g1,441:34421992,32130191
)
]
$1,441:34421990,29597227
)
g1,442:34421990,29597227
g1,442:34421990,29597227
)
(1,442:4736286,34990475:29685704,455111,127431
h1,442:4736286,34990475:0,0,0
x1,442:5209602,34990475
x1,442:6320075,34990475
k1,442:6525518,34990475:205443
x1,442:7035244,34990475
k1,442:7320011,34990475:284767
(1,442:7320011,34990475:0,0,0
(1,442:7320011,34204043:0,0,0
)
)
x1,442:10747916,34990475
k1,442:10953359,34990475:205443
x1,442:11317449,34990475
x1,442:11626925,34990475
x1,442:11881788,34990475
x1,442:12336899,34990475
x1,442:13265326,34990475
k1,442:13470770,34990475:205444
x1,442:14309997,34990475
x1,442:14856132,34990475
x1,442:16494537,34990475
k1,442:16699980,34990475:205443
x1,442:19416085,34990475
x1,442:21021720,34990475
k1,442:21227163,34990475:205443
x1,442:22683522,34990475
x1,442:23011203,34990475
x1,442:23652001,34990475
k1,442:23857445,34990475:205444
x1,442:24913306,34990475
k1,442:25118749,34990475:205443
x1,442:26028973,34990475
k1,442:26234417,34990475:205444
x1,442:27182871,34990475
x1,442:27546961,34990475
x1,442:28806711,34990475
k1,442:29012154,34990475:205443
x1,442:29631106,34990475
x1,442:29958787,34990475
x1,442:31051056,34990475
x1,442:31781055,34990475
k1,442:31986499,34990475:205444
x1,442:32869416,34990475
k1,442:33074859,34990475:205443
x1,442:33584585,34990475
x1,442:34203537,34990475
x1,442:34421990,34990475
k1,442:34421990,34990475:0
)
(1,442:4736286,35776907:29685704,455111,0
x1,442:5684740,35776907
g1,442:5903193,35776907
x1,442:7525213,35776907
x1,442:7998529,35776907
x1,442:8910574,35776907
k1,442:34421990,35776907:25511416
g1,442:34421990,35776907
)
]
]
(1,450:4736286,37275360:29685704,455111,127431
h1,446:4736286,37275360:983040,0,0
x1,446:6469350,37275360
k1,446:6646432,37275360:177082
x1,446:10074336,37275360
k1,446:10251418,37275360:177082
x1,446:10797553,37275360
k1,446:10974634,37275360:177081
x1,446:11447950,37275360
x1,446:12558423,37275360
k1,446:12735505,37275360:177082
x1,446:13063186,37275360
x1,446:13245231,37275360
k1,446:13430587,37275360:185356
x1,446:14340811,37275360
k1,446:14517893,37275360:177082
x1,446:15830437,37275360
x1,446:17090187,37275360
k1,446:17267269,37275360:177082
x1,446:18577992,37275360
x1,446:19615647,37275360
x1,446:20343826,37275360
k1,446:20520867,37275360:177041
x1,446:22616203,37275360
x1,446:23528248,37275360
k1,446:23705330,37275360:177082
x1,446:26527027,37275360
x1,446:27801342,37275360
k1,446:27978423,37275360:177081
x1,446:28524558,37275360
x1,446:29713310,37275360
k1,446:29890392,37275360:177082
x1,446:31221141,37275360
k1,446:31398223,37275360:177082
x1,446:34421990,37275360
k1,446:34421990,37275360:0
)
(1,450:4736286,38061792:29685704,455111,127431
x1,450:7452391,38061792
x1,450:9058026,38061792
k1,446:9270345,38061792:212319
x1,446:11054385,38061792
x1,446:11695183,38061792
k1,446:11907503,38061792:212320
x1,446:12821367,38061792
x1,446:13167252,38061792
k1,446:13379571,38061792:212319
x1,446:13965755,38061792
k1,446:14178075,38061792:212320
$1,446:14178075,38061792
(1,446:14178075,38061792:2976435,455111,127431
(1,446:14178075,38061792:2976435,455111,127431
x1,446:16335308,38061792
x1,446:17154510,38061792
)
)
$1,446:17154510,38061792
k1,446:17366829,38061792:212319
x1,446:18422690,38061792
k1,446:18635009,38061792:212319
$1,446:18635009,38061792
(1,446:18635009,38061792:2657856,455111,0
(1,446:18635009,38061792:2657856,455111,0
x1,446:20473663,38061792
x1,446:21292865,38061792
)
)
$1,446:21292865,38061792
x1,446:21474910,38061792
k1,446:21764137,38061792:289227
x1,446:23457154,38061792
k1,447:23669473,38061792:212319
x1,447:25875857,38061792
k1,447:26088177,38061792:212320
x1,447:28347354,38061792
x1,447:29243013,38061792
k1,447:29455332,38061792:212319
x1,447:30531217,38061792
k1,447:30743537,38061792:212320
x1,447:31435308,38061792
k1,447:31647627,38061792:212319
x1,447:34421990,38061792
k1,447:34421990,38061792:0
)
(1,450:4736286,38848224:29685704,455111,127431
x1,450:5573691,38848224
x1,450:6210848,38848224
x1,447:8195138,38848224
k1,447:8450715,38848224:255577
x1,447:9033259,38848224
k1,447:9288837,38848224:255578
x1,447:11293150,38848224
k1,447:11548727,38848224:255577
x1,447:13117953,38848224
k1,447:13373531,38848224:255578
x1,447:15414254,38848224
k1,447:15669831,38848224:255577
x1,447:18702696,38848224
k1,447:18967554,38848224:264858
x1,447:19916008,38848224
k1,447:20171586,38848224:255578
x1,447:21955626,38848224
x1,447:22337921,38848224
k1,447:22593498,38848224:255577
x1,447:24490406,38848224
k1,447:24745984,38848224:255578
x1,447:25073665,38848224
k1,447:25329242,38848224:255577
x1,447:28098143,38848224
k1,447:28353721,38848224:255578
x1,447:30774919,38848224
k1,447:31030496,38848224:255577
x1,447:31394586,38848224
x1,447:32583338,38848224
x1,447:33966879,38848224
x1,447:34421990,38848224
k1,447:34421990,38848224:0
)
(1,450:4736286,39634656:29685704,491520,163840
x1,450:5610102,39634656
x1,447:7339529,39634656
k1,447:7506588,39634656:167059
x1,447:9547311,39634656
k1,447:9714371,39634656:167060
x1,447:11662253,39634656
k1,447:11829312,39634656:167059
x1,447:12084175,39634656
$1,447:12084175,39634656
x1,447:12555213,39634656
$1,447:12620294,39634656
x1,447:12875157,39634656
k1,447:13042217,39634656:167060
x1,447:14098078,39634656
k1,447:14265137,39634656:167059
x1,447:14811272,39634656
x1,447:17086833,39634656
x1,447:19307780,39634656
k1,447:19474840,39634656:167060
x1,447:21699427,39634656
k1,447:21866486,39634656:167059
x1,447:22121349,39634656
$1,447:22121349,39634656
x1,447:22466415,39634656
$1,447:22504646,39634656
x1,447:22759509,39634656
k1,447:22926569,39634656:167060
x1,447:23512753,39634656
k1,447:23679812,39634656:167059
x1,447:24007493,39634656
k1,447:24174553,39634656:167060
x1,447:25157595,39634656
x1,447:25940388,39634656
x1,447:27236547,39634656
k1,447:27403606,39634656:167059
x1,447:28352060,39634656
x1,447:29469813,39634656
k1,447:29636873,39634656:167060
x1,447:30328644,39634656
k1,447:30495703,39634656:167059
x1,447:30823384,39634656
k1,447:30990444,39634656:167060
x1,447:34421990,39634656
k1,447:34421990,39634656:0
)
(1,450:4736286,40421088:29685704,491520,163840
x1,450:7230303,40421088
k1,447:7454877,40421088:224574
x1,447:7709740,40421088
$1,447:7709740,40421088
x1,447:8496761,40421088
$1,447:8496761,40421088
x1,447:8751624,40421088
k1,447:8976198,40421088:224574
x1,447:9631560,40421088
x1,447:9959241,40421088
x1,447:11508441,40421088
k1,447:11733015,40421088:224574
x1,447:12097105,40421088
x1,447:12424786,40421088
k1,447:12649360,40421088:224574
x1,447:13532277,40421088
k1,447:13756851,40421088:224574
x1,447:15833983,40421088
k1,447:16058557,40421088:224574
x1,447:16313420,40421088
$1,447:16313420,40421088
x1,447:16643525,40421088
$1,447:16643525,40421088
x1,447:17080433,40421088
k1,447:17390066,40421088:309633
x1,447:18668020,40421088
k1,448:18892594,40421088:224574
x1,448:19839228,40421088
k1,448:20063802,40421088:224574
x1,448:21283504,40421088
k1,448:21508078,40421088:224574
x1,448:23587029,40421088
k1,448:23811603,40421088:224574
x1,448:24721827,40421088
k1,448:24946401,40421088:224574
x1,448:27096350,40421088
k1,448:27320924,40421088:224574
x1,448:27848855,40421088
k1,448:28073429,40421088:224574
x1,448:30372655,40421088
x1,448:30609313,40421088
k1,448:30833887,40421088:224574
x1,448:31380022,40421088
x1,448:34421990,40421088
k1,448:34421990,40421088:0
)
(1,450:4736286,41207520:29685704,455111,127431
x1,450:6381970,41207520
k1,448:6675276,41207520:293306
x1,448:8643180,41207520
k1,448:8936486,41207520:293306
x1,448:9721100,41207520
k1,448:10014406,41207520:293306
x1,448:11326950,41207520
k1,448:11620256,41207520:293306
x1,448:13407936,41207520
k1,448:13701242,41207520:293306
x1,448:14757103,41207520
k1,448:15050410,41207520:293307
x1,448:17604498,41207520
k1,448:17897804,41207520:293306
x1,448:20957979,41207520
k1,448:21269998,41207520:312019
x1,448:22253041,41207520
k1,448:22546347,41207520:293306
x1,448:23642257,41207520
k1,448:23935563,41207520:293306
x1,448:24884017,41207520
x1,448:26307607,41207520
k1,448:26600913,41207520:293306
x1,448:26928594,41207520
k1,448:27221900,41207520:293306
x1,448:31645592,41207520
k1,448:31938898,41207520:293306
x1,448:34421990,41207520
k1,448:34421990,41207520:0
)
(1,450:4736286,41993952:29685704,491520,187504
x1,450:6520324,41993952
x1,450:6884414,41993952
x1,448:7230300,41993952
x1,448:7557981,41993952
k1,448:7758152,41993952:200171
x1,448:8304287,41993952
x1,448:11748575,41993952
x1,448:12258301,41993952
k1,448:12540432,41993952:282131
x1,448:13450656,41993952
k1,448:13650827,41993952:200171
$1,448:13650827,41993952
x1,448:13942098,41993952
(1,448:13942098,42092255:1009987,197518,89201
x1,448:14439173,42092255
x1,448:14919317,42092255
)
$1,448:14952085,41993952
k1,448:15152256,41993952:200171
x1,448:16974524,41993952
k1,448:17174696,41993952:200172
x1,448:19342850,41993952
k1,448:19543021,41993952:200171
x1,448:20944767,41993952
x1,448:21363470,41993952
x1,448:22277334,41993952
k1,448:22477505,41993952:200171
x1,448:23387729,41993952
k1,448:23587901,41993952:200172
x1,448:26081918,41993952
k1,448:26282089,41993952:200171
x1,448:26810020,41993952
k1,448:27010191,41993952:200171
x1,448:29779092,41993952
k1,448:29979264,41993952:200172
x1,448:32606171,41993952
x1,448:33101332,41993952
k1,448:33301503,41993952:200171
x1,448:33556366,41993952
$1,448:33556366,41993952
x1,448:33946217,41993952
$1,448:33985082,41993952
x1,448:34421990,41993952
k1,448:34421990,41993952:0
)
(1,450:4736286,42780384:29685704,455111,127431
x1,450:6487557,42780384
k1,448:6731961,42780384:244404
x1,448:8042685,42780384
k1,448:8287089,42780384:244404
x1,448:10236790,42780384
k1,448:10481193,42780384:244403
x1,448:11172964,42780384
k1,448:11417368,42780384:244404
x1,448:12582455,42780384
x1,448:13128589,42780384
x1,448:13492679,42780384
x1,448:13838565,42780384
x1,448:14166246,42780384
k1,448:14410650,42780384:244404
x1,448:16196510,42780384
k1,448:16440914,42780384:244404
x1,448:17351138,42780384
x1,448:17806249,42780384
x1,448:18718294,42780384
k1,448:18962698,42780384:244404
x1,448:20455466,42780384
x1,448:21747985,42780384
k1,448:22117108,42780384:369123
x1,448:23795559,42780384
k1,449:24039963,42780384:244404
x1,449:25077620,42780384
x1,449:25732982,42780384
x1,449:27174776,42780384
k1,449:27419180,42780384:244404
x1,449:27783270,42780384
x1,449:29698383,42780384
k1,449:29942787,42780384:244404
x1,449:31253510,42780384
x1,449:32291165,42780384
x1,449:33019344,42780384
k1,449:33263721,42780384:244377
x1,449:33849905,42780384
k1,449:34094309,42780384:244404
x1,449:34421990,42780384
k1,449:34421990,42780384:0
)
(1,450:4736286,43566816:29685704,455111,127431
x1,450:7940275,43566816
x1,449:9107183,43566816
g1,449:9325636,43566816
x1,449:10381497,43566816
g1,449:10599950,43566816
x1,449:14151645,43566816
g1,449:14370098,43566816
x1,449:15356781,43566816
x1,449:16689349,43566816
g1,449:16907802,43566816
x1,449:19003138,43566816
x1,449:19915183,43566816
g1,449:20133636,43566816
x1,449:20918250,43566816
g1,449:21136703,43566816
x1,449:23177426,43566816
g1,449:23395879,43566816
x1,449:23942014,43566816
x1,449:25999122,43566816
g1,449:26217575,43566816
x1,449:29749246,43566816
x1,449:30076927,43566816
g1,449:30295380,43566816
x1,449:33355554,43566816
k1,450:34421990,43566816:1066436
g1,450:34421990,43566816
)
(1,453:4736286,44353248:29685704,455111,127431
h1,451:4736286,44353248:983040,0,0
x1,451:6156234,44353248
k1,451:6478216,44353248:321982
x1,451:8975868,44353248
k1,451:9297849,44353248:321981
x1,451:9738397,44353248
k1,451:10060379,44353248:321982
x1,451:10970603,44353248
k1,451:11292585,44353248:321982
x1,451:12900040,44353248
k1,451:13222021,44353248:321981
x1,451:13749952,44353248
k1,451:14071934,44353248:321982
x1,451:15109590,44353248
k1,451:15457453,44353248:347863
x1,451:16404087,44353248
x1,451:17933266,44353248
k1,451:18255248,44353248:321982
x1,451:18695796,44353248
k1,451:19017778,44353248:321982
x1,451:19928002,44353248
k1,451:20249983,44353248:321981
x1,451:21709982,44353248
k1,451:22031964,44353248:321982
x1,451:23233461,44353248
k1,451:23555442,44353248:321981
x1,451:24906215,44353248
x1,451:26022150,44353248
k1,451:26344132,44353248:321982
x1,451:26963085,44353248
k1,451:27564942,44353248:601857
x1,451:28875665,44353248
k1,452:27564942,44353248:-54614
x1,452:29913320,44353248
x1,452:30641499,44353248
k1,452:30963376,44353248:321877
x1,452:31857216,44353248
x1,452:32898511,44353248
k1,452:33220493,44353248:321982
x1,452:34421990,44353248
k1,452:34421990,44353248:0
)
(1,453:4736286,45139680:29685704,455111,127431
x1,453:7594392,45139680
k1,452:7819254,45139680:224862
x1,452:8875115,45139680
k1,452:9099978,45139680:224863
x1,452:12194741,45139680
k1,452:12419603,45139680:224862
x1,452:13493668,45139680
k1,452:13718531,45139680:224863
x1,452:14159079,45139680
k1,452:14383941,45139680:224862
x1,452:15330575,45139680
k1,452:15555438,45139680:224863
x1,452:16775140,45139680
k1,452:17000002,45139680:224862
x1,452:18274315,45139680
x1,452:19311971,45139680
k1,452:19536834,45139680:224863
x1,452:20082969,45139680
k1,452:20307831,45139680:224862
x1,452:22805483,45139680
k1,452:23030346,45139680:224863
x1,452:24013389,45139680
k1,452:24238251,45139680:224862
x1,452:26076904,45139680
k1,452:26301767,45139680:224863
x1,452:27139173,45139680
x1,452:27485058,45139680
x1,452:29178075,45139680
k1,452:29402937,45139680:224862
x1,452:29949072,45139680
k1,452:30173935,45139680:224863
x1,452:31084159,45139680
k1,452:31309021,45139680:224862
x1,452:32255655,45139680
x1,452:34421990,45139680
k1,452:34421990,45139680:0
)
(1,453:4736286,45926112:29685704,403098,127431
x1,453:5358879,45926112
x1,452:7563442,45926112
k1,453:34421990,45926112:26858548
g1,453:34421990,45926112
)
(1,460:4736286,46712544:29685704,455111,127431
h1,454:4736286,46712544:983040,0,0
x1,454:6289122,46712544
x1,454:9094409,46712544
k1,454:9289061,46712544:194652
x1,454:10628901,46712544
x1,454:11591911,46712544
x1,454:13191343,46712544
x1,454:13373388,46712544
k1,454:13640064,46712544:266676
x1,454:14495675,46712544
k1,455:14664938,46712544:169263
x1,455:16268752,46712544
x1,455:17619523,46712544
k1,455:17788786,46712544:169263
x1,455:18425943,46712544
x1,455:18790033,46712544
x1,455:19356192,46712544
x1,455:19538237,46712544
x1,455:20739733,46712544
x1,455:21234894,46712544
k1,455:21404156,46712544:169262
x1,455:22387198,46712544
x1,455:23086249,46712544
x1,455:23996473,46712544
x1,455:24761062,46712544
k1,455:24930325,46712544:169263
x1,455:25276211,46712544
x1,455:25749528,46712544
x1,455:25931573,46712544
x1,455:27169478,46712544
k1,455:27338741,46712544:169263
x1,455:28248965,46712544
k1,455:28418228,46712544:169263
x1,455:29585134,46712544
k1,455:29754397,46712544:169263
x1,455:30701031,46712544
x1,455:31046917,46712544
x1,455:31884324,46712544
x1,455:32066369,46712544
x1,455:32867366,46712544
k1,455:33036629,46712544:169263
x1,455:34203537,46712544
x1,455:34421990,46712544
k1,460:34421990,46712544:0
)
(1,460:4736286,47498976:29685704,491520,163840
x1,460:5209602,47498976
x1,460:6047008,47498976
k1,455:6383428,47498976:336420
x1,455:6911359,47498976
k1,455:7247780,47498976:336421
x1,455:8558503,47498976
x1,455:9596158,47498976
x1,455:10506382,47498976
k1,455:10842802,47498976:336420
x1,455:11534573,47498976
k1,456:11870993,47498976:336420
x1,456:14363184,47498976
k1,456:14699604,47498976:336420
x1,456:15245739,47498976
k1,456:15582160,47498976:336421
x1,456:17007570,47498976
x1,456:18392932,47498976
k1,456:18729352,47498976:336420
x1,456:20154761,47498976
k1,456:20491181,47498976:336420
x1,456:21128338,47498976
x1,456:22475471,47498976
k1,456:22811891,47498976:336420
x1,456:23580120,47498976
x1,456:24126255,47498976
x1,456:24490345,47498976
x1,456:25473387,47498976
x1,456:26237976,47498976
k1,456:26574397,47498976:336421
x1,456:28360257,47498976
k1,456:28696677,47498976:336420
x1,456:29319270,47498976
x1,456:29920017,47498976
x1,456:30941289,47498976
k1,456:31277709,47498976:336420
x1,456:31933070,47498976
x1,456:33152770,47498976
k1,456:33548174,47498976:395404
x1,456:34421990,47498976
k1,457:34421990,47498976:0
)
(1,460:4736286,48285408:29685704,491520,163840
x1,460:5182296,48285408
x1,457:8076809,48285408
k1,457:8420379,48285408:343570
x1,457:10612196,48285408
x1,457:12762145,48285408
k1,457:13105715,48285408:343570
x1,457:14161576,48285408
k1,457:14480123,48285408:318547
x1,457:15699824,48285408
x1,457:17338229,48285408
k1,457:17656776,48285408:318547
x1,457:18901961,48285408
k1,457:19220508,48285408:318547
x1,457:19766643,48285408
x1,457:21077365,48285408
k1,457:21395911,48285408:318546
x1,457:23733366,48285408
k1,457:24051913,48285408:318547
x1,457:24670865,48285408
x1,457:24998546,48285408
x1,457:26090815,48285408
x1,457:26820814,48285408
k1,457:27139361,48285408:318547
x1,457:28122403,48285408
x1,457:29766268,48285408
x1,457:30002926,48285408
k1,457:30321473,48285408:318547
x1,457:30849404,48285408
x1,457:31177085,48285408
x1,457:31686811,48285408
x1,457:32997535,48285408
k1,457:33366129,48285408:368594
x1,457:34421990,48285408
k1,458:34421990,48285408:0
)
(1,460:4736286,49071840:29685704,455111,127431
x1,460:5883168,49071840
x1,460:6904440,49071840
k1,458:7138993,49071840:234553
x1,458:7484879,49071840
x1,458:8214879,49071840
x1,458:8906650,49071840
x1,458:9401811,49071840
k1,458:9636364,49071840:234553
x1,458:10441002,49071840
x1,458:12408907,49071840
k1,458:12643460,49071840:234553
x1,458:13189595,49071840
k1,458:13424148,49071840:234553
x1,458:13933874,49071840
x1,458:14607438,49071840
x1,458:16032847,49071840
k1,458:16267400,49071840:234553
x1,458:17146676,49071840
x1,458:18257149,49071840
k1,458:18491702,49071840:234553
x1,458:19039656,49071840
x1,458:20499656,49071840
k1,458:20734209,49071840:234553
x1,458:22008523,49071840
k1,458:22243076,49071840:234553
x1,458:23335346,49071840
x1,458:23517391,49071840
x1,458:24573252,49071840
k1,458:24807805,49071840:234553
x1,458:25754439,49071840
x1,458:26100325,49071840
x1,458:26937732,49071840
x1,458:27119777,49071840
x1,458:27920774,49071840
k1,458:28155327,49071840:234553
x1,458:28883507,49071840
x1,458:30303457,49071840
k1,458:30643028,49071840:339571
x1,458:32321479,49071840
k1,459:32556032,49071840:234553
x1,459:33103986,49071840
x1,459:34421990,49071840
k1,459:34421990,49071840:0
)
(1,460:4736286,49858272:29685704,455111,127431
x1,460:5719328,49858272
x1,460:6886236,49858272
k1,459:7200288,49858272:314052
x1,459:8401785,49858272
k1,459:8715838,49858272:314053
x1,459:9338431,49858272
x1,459:9939178,49858272
x1,459:10960450,49858272
k1,459:11274502,49858272:314052
x1,459:11929863,49858272
x1,459:12967518,49858272
k1,459:13281570,49858272:314052
x1,459:14433913,49858272
x1,459:14965482,49858272
k1,459:15279535,49858272:314053
x1,459:15865719,49858272
k1,459:16179771,49858272:314052
x1,459:16507452,49858272
k1,459:16821504,49858272:314052
x1,459:17405868,49858272
x1,459:18829459,49858272
k1,459:19167411,49858272:337952
x1,459:19895591,49858272
x1,459:20481775,49858272
x1,459:20663820,49858272
x1,459:21992748,49858272
k1,459:22306801,49858272:314053
x1,459:23835978,49858272
x1,459:24709794,49858272
x1,459:25456179,49858272
k1,459:25770231,49858272:314052
x1,459:28120432,49858272
x1,459:28650181,49858272
k1,459:28964233,49858272:314052
x1,459:29748847,49858272
k1,459:30062900,49858272:314053
x1,459:31011354,49858272
x1,459:32103623,49858272
k1,459:32417675,49858272:314052
x1,459:32763561,49858272
x1,459:33493561,49858272
x1,459:34185332,49858272
x1,459:34421990,49858272
k1,459:34421990,49858272:0
)
(1,460:4736286,50644704:29685704,455111,127431
x1,460:7831049,50644704
x1,460:8267957,50644704
x1,460:8595638,50644704
x1,460:8723069,50644704
k1,460:34421989,50644704:25698920
g1,460:34421989,50644704
)
]
(1,464:4736286,52610784:29685704,422343,0
(1,464:4736286,52610784:29685704,422343,0
k1,464:19251457,52610784:14515171
x1,464:19906819,52610784
k1,464:34421990,52610784:14515171
)
)
]
]
]
!50563
}10
Input:60:F:\Users\jsj_s\Desktop\Important_2025-2026-2027\Shao_Paper_12_ev1\liefold_ai\main.bbl
!106
{11
[60,15:4736286,52610784:29685704,47874498,0
(60,15:4736286,4736286:0,0,0
[60,15:0,4736286:0,0,0
(60,15:0,0:0,0,0
g60,15:0,0
)
]
)
[60,15:4736286,4736286:0,0,0
(60,15:4736286,2245673:0,0,0
k60,15:4736286,2245673:65781
)
]
[60,15:4736286,52610784:29685704,47874498,0
[60,15:4736286,52610784:29685704,50299330,0
[60,15:4736286,3097886:29685704,786432,0
(60,15:4736286,3097886:29685704,0,0
h60,15:4736286,3097886:29685704,0,0
)
]
[60,15:4736286,50644704:29685704,45908418,0
(1,462:4736286,5391646:29685704,655359,0
(1,462:4736286,5391646:2123364,608173,0
g1,462:4736286,5391646
x1,462:5797968,5391646
g1,462:6859650,5391646
)
x1,462:11938028,5391646
k1,462:34421990,5391646:22483962
g1,462:34421990,5391646
)
(1,464:4736286,6827065:29685704,455111,127431
x1,464:5337034,6827065
k1,463:5516207,6827065:179173
x1,463:6575708,6827065
k1,463:6754881,6827065:179173
x1,463:7228197,6827065
x1,463:8322287,6827065
k1,463:8509317,6827065:187030
x1,463:8982633,6827065
x1,463:9255699,6827065
k1,463:9434872,6827065:179173
x1,463:9616917,6827065
x1,463:9981007,6827065
x1,463:10474348,6827065
x1,463:10802029,6827065
x1,463:12495046,6827065
k1,463:12674219,6827065:179173
x1,463:13984942,6827065
x1,463:15022597,6827065
x1,463:15932821,6827065
k1,463:16111994,6827065:179173
x1,463:16439675,6827065
k1,463:16618849,6827065:179174
x1,463:17237801,6827065
x1,463:17565482,6827065
x1,463:18657751,6827065
x1,463:19096479,6827065
x1,463:20425407,6827065
k1,463:20604580,6827065:179173
x1,463:21771488,6827065
x1,463:22244804,6827065
x1,463:23446300,6827065
k1,463:23625473,6827065:179173
x1,463:25247493,6827065
x1,463:25720809,6827065
x1,463:26632854,6827065
k1,463:26812027,6827065:179173
x1,463:27596641,6827065
k1,463:27775815,6827065:179174
x1,463:28649631,6827065
x1,463:29031926,6827065
x1,463:29505242,6827065
x1,463:30379058,6827065
k1,463:30558231,6827065:179173
x1,463:31506685,6827065
x1,463:32598954,6827065
k1,463:32778127,6827065:179173
x1,463:34203537,6827065
x1,463:34421990,6827065
k1,464:34421990,6827065:0
)
(1,464:4736286,7613497:29685704,455111,127431
x1,464:6121648,7613497
k1,463:6371627,7613497:249979
x1,463:7172624,7613497
x1,463:8596214,7613497
k1,463:8846192,7613497:249978
x1,463:9902053,7613497
k1,463:10152032,7613497:249979
x1,463:11064076,7613497
x1,463:12156345,7613497
x1,463:13030161,7613497
k1,463:13280139,7613497:249978
x1,463:13826274,7613497
x1,463:14172159,7613497
x1,463:14754703,7613497
x1,463:15883382,7613497
k1,463:16133361,7613497:249979
x1,463:19228124,7613497
x1,463:19665032,7613497
x1,463:19992713,7613497
k1,463:20242692,7613497:249979
x1,463:21848327,7613497
k1,463:22098305,7613497:249978
x1,463:22790076,7613497
k1,463:23040055,7613497:249979
x1,463:23995789,7613497
x1,463:25233695,7613497
x1,463:26471601,7613497
k1,463:26721579,7613497:249978
x1,463:27959485,7613497
x1,463:28141530,7613497
x1,463:29474099,7613497
k1,463:29724078,7613497:249979
x1,463:30779939,7613497
k1,463:31029917,7613497:249978
x1,463:31912834,7613497
k1,463:32162813,7613497:249979
x1,463:32672539,7613497
x1,463:33291491,7613497
x1,463:34421990,7613497
k1,463:34421990,7613497:0
)
(1,464:4736286,8399929:29685704,455111,127431
x1,464:5546387,8399929
k1,463:5768755,8399929:222368
x1,463:6680799,8399929
x1,463:7228753,8399929
x1,463:8142617,8399929
x1,463:8379275,8399929
x1,463:9253091,8399929
k1,463:9475460,8399929:222369
x1,463:10423914,8399929
x1,463:11516183,8399929
k1,463:11738551,8399929:222368
x1,463:12721593,8399929
x1,463:13506207,8399929
x1,463:14380023,8399929
x1,463:15767205,8399929
k1,463:15989573,8399929:222368
x1,463:16575757,8399929
k1,463:16798126,8399929:222369
x1,463:17508102,8399929
x1,463:18746008,8399929
x1,463:18928053,8399929
x1,463:19729050,8399929
k1,463:19951418,8399929:222368
x1,463:20462964,8399929
x1,463:20790645,8399929
x1,463:21609845,8399929
x1,463:22192389,8399929
x1,463:23180891,8399929
k1,463:23403259,8399929:222368
x1,463:24095030,8399929
k1,463:24317399,8399929:222369
x1,463:24645080,8399929
k1,463:24867448,8399929:222368
x1,463:25999767,8399929
x1,463:26964606,8399929
k1,463:27186974,8399929:222368
x1,463:28424880,8399929
x1,463:28606925,8399929
x1,463:29680991,8399929
k1,463:29903360,8399929:222369
x1,463:30959221,8399929
k1,463:31181589,8399929:222368
x1,463:32219245,8399929
x1,463:32583335,8399929
x1,463:33002038,8399929
x1,463:33548174,8399929
x1,463:34421990,8399929
k1,463:34421990,8399929:0
)
(1,464:4736286,9186361:29685704,455111,187504
x1,464:6161696,9186361
x1,464:7547058,9186361
k1,463:7745744,9186361:198686
x1,463:8550382,9186361
x1,463:9535245,9186361
x1,463:10663924,9186361
k1,463:10862609,9186361:198685
x1,463:11485202,9186361
x1,463:12359018,9186361
k1,463:12557704,9186361:198686
x1,463:12885385,9186361
k1,463:13084071,9186361:198686
x1,463:13706664,9186361
x1,463:14307411,9186361
x1,463:15328683,9186361
k1,463:15527369,9186361:198686
x1,463:16619638,9186361
x1,463:17349637,9186361
k1,463:17548322,9186361:198685
$1,463:17548322,9186361
x1,463:17839593,9186361
(1,463:17839593,9284664:1009987,197518,89201
x1,463:18336668,9284664
x1,463:18816812,9284664
)
$1,463:18849580,9186361
x1,463:19031625,9186361
k1,463:19234265,9186361:202640
x1,463:20144489,9186361
k1,463:20343174,9186361:198685
x1,463:21034945,9186361
x1,463:22602351,9186361
x1,463:22948236,9186361
k1,463:23146922,9186361:198686
x1,463:23767695,9186361
x1,463:24095376,9186361
x1,463:25518966,9186361
k1,463:25717652,9186361:198686
x1,463:26045333,9186361
k1,463:26244019,9186361:198686
x1,463:27736788,9186361
x1,463:28028059,9186361
x1,463:29156738,9186361
x1,463:29338783,9186361
x1,463:30667711,9186361
k1,463:30866396,9186361:198685
x1,463:31632805,9186361
x1,463:32217169,9186361
x1,463:33167443,9186361
k1,463:33366129,9186361:198686
x1,463:34421990,9186361
k1,463:34421990,9186361:0
)
(1,464:4736286,9972793:29685704,455111,127431
x1,464:5464466,9972793
x1,464:6050650,9972793
x1,464:6232695,9972793
x1,464:7561623,9972793
k1,463:7818109,9972793:256486
x1,463:8000154,9972793
x1,463:8364244,9972793
x1,463:9148856,9972793
x1,463:11480850,9972793
k1,463:11737336,9972793:256486
x1,463:12247062,9972793
x1,463:13049879,9972793
x1,463:13741650,9972793
x1,463:14524444,9972793
x1,463:14797510,9972793
k1,463:15053996,9972793:256486
x1,463:15636540,9972793
k1,463:15893026,9972793:256486
x1,463:16511978,9972793
x1,463:16876068,9972793
x1,463:17203749,9972793
x1,463:17476815,9972793
x1,463:17840905,9972793
x1,463:19461105,9972793
k1,463:19717591,9972793:256486
x1,463:20882678,9972793
x1,463:21428812,9972793
x1,463:21792902,9972793
x1,463:22138788,9972793
x1,463:22466469,9972793
k1,463:22722954,9972793:256485
x1,463:24033676,9972793
k1,463:24290162,9972793:256486
x1,463:25711932,9972793
x1,463:26585748,9972793
k1,463:26842234,9972793:256486
x1,463:27716050,9972793
x1,463:28098345,9972793
x1,463:28830164,9972793
k1,463:29086650,9972793:256486
x1,463:30000514,9972793
x1,463:30346399,9972793
k1,463:30602885,9972793:256486
x1,463:31189069,9972793
k1,463:31445555,9972793:256486
x1,463:32119121,9972793
x1,463:33602788,9972793
x1,463:34421990,9972793
k1,463:34421990,9972793:0
)
(1,464:4736286,10759225:29685704,455111,127431
x1,464:5792147,10759225
k1,463:5959859,10759225:167712
x1,463:7370707,10759225
x1,463:7798513,10759225
x1,463:8799760,10759225
k1,463:9074118,10759225:274358
x1,463:9929729,10759225
x1,463:10639705,10759225
x1,463:10912771,10759225
k1,463:11080483,10759225:167712
x1,463:12573251,10759225
x1,463:13721955,10759225
x1,463:14359111,10759225
k1,463:14526824,10759225:167713
x1,463:15983183,10759225
x1,463:16310864,10759225
x1,463:16951662,10759225
k1,463:17119374,10759225:167712
x1,463:18320871,10759225
k1,463:18488583,10759225:167712
x1,463:18688833,10759225
x1,463:19016514,10759225
x1,463:19948583,10759225
k1,463:20116295,10759225:167712
x1,463:20808066,10759225
k1,463:20975778,10759225:167712
x1,463:22545004,10759225
k1,463:22712717,10759225:167713
x1,463:24138127,10759225
x1,463:25523489,10759225
k1,463:25691201,10759225:167712
x1,463:26603245,10759225
x1,463:27440651,10759225
x1,463:28751375,10759225
k1,463:28929236,10759225:177861
x1,463:29877690,10759225
k1,463:30045402,10759225:167712
x1,463:31667422,10759225
x1,463:32140738,10759225
x1,463:33052783,10759225
k1,463:33220495,10759225:167712
x1,463:34203537,10759225
x1,463:34421990,10759225
k1,464:34421990,10759225:0
)
(1,464:4736286,11545657:29685704,455111,127431
x1,464:6161696,11545657
k1,463:6344582,11545657:182886
x1,463:7054558,11545657
x1,463:8292464,11545657
x1,463:8474509,11545657
x1,463:9275506,11545657
k1,463:9458392,11545657:182886
x1,463:10532458,11545657
x1,463:11406274,11545657
k1,463:11589160,11545657:182886
x1,463:12209933,11545657
x1,463:12537614,11545657
x1,463:14387186,11545657
k1,463:14577186,11545657:190000
x1,463:15727710,11545657
x1,463:16565116,11545657
x1,463:17422548,11545657
k1,463:17605434,11545657:182886
x1,463:19191045,11545657
x1,463:20246906,11545657
k1,463:20436905,11545657:189999
x1,463:21492766,11545657
k1,463:21675652,11545657:182886
x1,463:22658694,11545657
x1,463:24302559,11545657
x1,463:24539217,11545657
k1,463:24722103,11545657:182886
x1,463:25250034,11545657
x1,463:25577715,11545657
x1,463:26087441,11545657
x1,463:27398165,11545657
k1,463:27588165,11545657:190000
x1,463:28097891,11545657
x1,463:28607617,11545657
x1,463:29062728,11545657
x1,463:29936544,11545657
k1,463:30119430,11545657:182886
x1,463:30904044,11545657
k1,463:31086930,11545657:182886
x1,463:32215607,11545657
x1,463:32561492,11545657
x1,463:32889173,11545657
x1,463:33693811,11545657
x1,463:34421990,11545657
k1,463:34421990,11545657:0
)
(1,464:4736286,12332089:29685704,455111,127431
x1,464:5282421,12332089
x1,464:6414740,12332089
x1,464:6651398,12332089
g1,463:6869851,12332089
x1,463:7415986,12332089
x1,463:7980325,12332089
g1,463:8198778,12332089
x1,463:9287397,12332089
g1,463:9563831,12332089
x1,463:12658594,12332089
g1,463:12877047,12332089
x1,463:13423182,12332089
x1,463:13769067,12332089
x1,463:14351611,12332089
x1,463:15738793,12332089
g1,463:15957246,12332089
x1,463:17453654,12332089
x1,463:17999789,12332089
x1,463:18946421,12332089
g1,463:19164874,12332089
x1,463:20113328,12332089
x1,463:21205597,12332089
g1,463:21424050,12332089
x1,463:22849460,12332089
x1,463:24456915,12332089
k1,464:34421990,12332089:9965075
g1,464:34421990,12332089
)
(1,466:4736286,13118521:29685704,455111,127431
h1,465:4736286,13118521:983040,0,0
x1,465:6875312,13118521
x1,465:8825012,13118521
x1,465:9571396,13118521
k1,465:9844927,13118521:273531
x1,465:10190813,13118521
x1,465:10664130,13118521
x1,465:10846175,13118521
x1,465:11537946,13118521
x1,465:12666625,13118521
k1,465:12940156,13118521:273531
x1,465:13631927,13118521
k1,465:13905459,13118521:273532
x1,465:15216183,13118521
k1,465:15489714,13118521:273531
x1,465:15930262,13118521
x1,465:16476397,13118521
x1,465:16822282,13118521
x1,465:18242232,13118521
k1,465:18515763,13118521:273531
x1,465:19464217,13118521
x1,465:20814989,13118521
k1,465:21088520,13118521:273531
x1,465:22144381,13118521
k1,465:22417912,13118521:273531
x1,465:23728636,13118521
k1,465:24002167,13118521:273531
x1,465:25021618,13118521
x1,465:25203663,13118521
x1,465:26532591,13118521
k1,465:26806123,13118521:273532
x1,465:27497894,13118521
x1,465:28189665,13118521
x1,465:29682433,13118521
k1,465:29955964,13118521:273531
x1,465:30502099,13118521
x1,465:30847984,13118521
x1,465:31430528,13118521
x1,465:32817710,13118521
k1,465:33091241,13118521:273531
x1,465:34421990,13118521
k1,465:34421990,13118521:0
)
(1,466:4736286,13904953:29685704,455111,187504
x1,466:5646510,13904953
k1,465:5860993,13904953:214483
x1,465:7062489,13904953
x1,465:7554010,13904953
x1,465:8083760,13904953
k1,465:8298243,13904953:214483
x1,465:10814103,13904953
k1,465:11028586,13904953:214483
x1,465:12921853,13904953
x1,465:14929807,13904953
k1,465:15144290,13904953:214483
x1,465:16345787,13904953
k1,465:16560270,13904953:214483
$1,465:16560270,13904953
x1,465:16851541,13904953
(1,465:16851541,14003256:1009987,197518,89201
x1,465:17348616,14003256
x1,465:17828760,14003256
)
$1,465:17861528,13904953
k1,465:18076010,13904953:214482
x1,465:18367281,13904953
x1,465:19332118,13904953
x1,465:20114912,13904953
x1,465:20915909,13904953
k1,465:21130392,13904953:214483
x1,465:21935030,13904953
x1,465:22736028,13904953
x1,465:24782211,13904953
k1,465:24996694,13904953:214483
x1,465:25360784,13904953
x1,465:25670260,13904953
x1,465:26908166,13904953
k1,465:27122649,13904953:214483
x1,465:28453398,13904953
k1,465:28667881,13904953:214483
x1,465:31762644,13904953
k1,465:31977127,13904953:214483
x1,465:32323013,13904953
x1,465:33053013,13904953
x1,465:33744784,13904953
x1,465:34421990,13904953
k1,465:34421990,13904953:0
)
(1,466:4736286,14691385:29685704,455111,127431
x1,466:5355238,14691385
x1,466:6520325,14691385
x1,466:7394141,14691385
k1,465:7687865,14691385:293724
x1,465:8051955,14691385
x1,465:8618114,14691385
x1,465:9402728,14691385
x1,465:11223176,14691385
k1,465:11516900,14691385:293724
x1,465:12681987,14691385
x1,465:13373758,14691385
x1,465:13958122,14691385
x1,465:14795528,14691385
k1,465:15089252,14691385:293724
x1,465:15671796,14691385
k1,465:15965520,14691385:293724
x1,465:17571154,14691385
x1,465:18317538,14691385
x1,465:19446215,14691385
x1,465:20285442,14691385
k1,465:20579166,14691385:293724
x1,465:21161710,14691385
x1,465:21948144,14691385
k1,465:22241868,14691385:293724
x1,465:22788003,14691385
x1,465:23989499,14691385
x1,465:24863315,14691385
k1,465:25157039,14691385:293724
x1,465:26840954,14691385
k1,465:27134678,14691385:293724
x1,465:27580688,14691385
x1,465:30102009,14691385
x1,465:30611735,14691385
k1,465:30924277,14691385:312542
x1,465:33072405,14691385
k1,465:33366129,14691385:293724
x1,465:34421990,14691385
k1,465:34421990,14691385:0
)
(1,466:4736286,15477817:29685704,455111,127431
x1,466:6893519,15477817
x1,465:7931174,15477817
x1,465:9536809,15477817
k1,465:9752634,15477817:215825
x1,465:10664678,15477817
x1,465:11502084,15477817
x1,465:12781859,15477817
k1,465:13072254,15477817:290395
x1,465:13500060,15477817
x1,465:14066219,15477817
x1,465:15233126,15477817
x1,465:16836941,15477817
k1,465:17053291,15477817:216350
x1,465:17963515,15477817
k1,465:18179340,15477817:215825
x1,465:19271609,15477817
x1,465:20001608,15477817
k1,465:20217433,15477817:215825
x1,465:20854590,15477817
x1,465:22460226,15477817
k1,465:22676051,15477817:215825
x1,465:24465552,15477817
k1,465:24681377,15477817:215825
x1,465:25557012,15477817
x1,465:26104966,15477817
x1,465:26614692,15477817
x1,465:27743371,15477817
k1,465:27959195,15477817:215824
x1,465:29233509,15477817
k1,465:29449334,15477817:215825
x1,465:30086491,15477817
x1,465:30450581,15477817
x1,465:31016740,15477817
x1,465:31198785,15477817
x1,465:32036191,15477817
x1,465:32400281,15477817
x1,465:33146665,15477817
k1,465:33362490,15477817:215825
x1,465:34203537,15477817
x1,465:34421990,15477817
k1,466:34421990,15477817:0
)
(1,466:4736286,16264249:29685704,455111,127431
x1,466:5464466,16264249
x1,466:5901374,16264249
x1,466:6229055,16264249
k1,465:6441071,16264249:212016
x1,465:7606158,16264249
x1,465:8776705,16264249
x1,465:9978201,16264249
x1,465:10473362,16264249
k1,465:10685378,16264249:212016
x1,465:12016127,16264249
k1,465:12228143,16264249:212016
x1,465:13538865,16264249
k1,465:13750881,16264249:212016
x1,465:14297016,16264249
x1,465:14642901,16264249
x1,465:15225445,16264249
x1,465:16863850,16264249
k1,465:17075866,16264249:212016
x1,465:18317411,16264249
x1,465:19737362,16264249
k1,465:19950665,16264249:213303
x1,465:20933707,16264249
x1,465:22100615,16264249
x1,465:22974431,16264249
k1,465:23186447,16264249:212016
x1,465:23881858,16264249
k1,465:24093874,16264249:212016
x1,465:24967690,16264249
x1,465:25695870,16264249
x1,465:26282054,16264249
x1,465:26464099,16264249
x1,465:27265096,16264249
k1,465:27477112,16264249:212016
x1,465:28207111,16264249
x1,465:28498382,16264249
x1,465:28844268,16264249
x1,465:30082172,16264249
k1,465:30294188,16264249:212016
x1,465:31350049,16264249
k1,465:31562065,16264249:212016
x1,465:32110019,16264249
x1,465:32474109,16264249
x1,465:32801790,16264249
x1,465:33529970,16264249
x1,465:33966878,16264249
x1,465:34294559,16264249
x1,465:34421990,16264249
k1,466:34421990,16264249:0
k1,466:34421990,16264249:0
)
(1,468:4736286,17050681:29685704,455111,127431
h1,467:4736286,17050681:983040,0,0
x1,467:6848003,17050681
k1,467:7124682,17050681:276679
x1,467:8437226,17050681
x1,467:9696976,17050681
k1,467:9973654,17050681:276678
x1,467:12068990,17050681
x1,467:12981035,17050681
k1,467:13257714,17050681:276679
x1,467:15302077,17050681
k1,467:15578755,17050681:276678
x1,467:16124890,17050681
x1,467:17710500,17050681
x1,467:18638929,17050681
k1,467:18915608,17050681:276679
x1,467:21557079,17050681
x1,467:21684510,17050681
k1,467:21975744,17050681:291234
x1,467:22858661,17050681
k1,467:23135340,17050681:276679
x1,467:24975814,17050681
x1,467:25103245,17050681
k1,467:25394479,17050681:291234
x1,467:26450340,17050681
k1,467:26727019,17050681:276679
x1,467:29537791,17050681
k1,467:29814469,17050681:276678
x1,467:31871578,17050681
x1,467:31999009,17050681
k1,467:32290244,17050681:291235
x1,467:32617925,17050681
x1,467:34421990,17050681
k1,467:34421990,17050681:0
)
(1,468:4736286,17837113:29685704,455111,127431
x1,468:5063967,17837113
k1,467:5389401,17837113:325434
x1,467:6518078,17837113
k1,467:6843511,17837113:325433
x1,467:9867275,17837113
k1,467:10192709,17837113:325434
x1,467:13269270,17837113
k1,467:13594703,17837113:325433
x1,467:14379317,17837113
k1,467:14704751,17837113:325434
x1,467:17165999,17837113
k1,467:17491433,17837113:325434
x1,467:19532156,17837113
k1,467:19857589,17837113:325433
x1,467:21987516,17837113
k1,467:22339695,17837113:352179
x1,467:22885830,17837113
x1,467:25161391,17837113
x1,467:27382338,17837113
k1,467:27707771,17837113:325433
x1,467:30260041,17837113
x1,467:30587722,17837113
x1,467:30715153,17837113
k1,467:31067331,17837113:352178
x1,467:32123192,17837113
k1,467:32448626,17837113:325434
x1,467:34421990,17837113
k1,467:34421990,17837113:0
)
(1,468:4736286,18623545:29685704,455111,127431
x1,468:5864963,18623545
x1,467:8329850,18623545
k1,467:8600381,18623545:270531
x1,467:9410482,18623545
k1,467:9566712,18623545:156230
x1,467:13065614,18623545
k1,467:13221845,18623545:156231
x1,467:13767980,18623545
x1,467:17212268,18623545
x1,467:17539949,18623545
k1,467:17696179,18623545:156230
x1,467:18752040,18623545
k1,467:18908271,18623545:156231
x1,467:21839195,18623545
k1,467:21995425,18623545:156230
x1,467:22869241,18623545
x1,467:24598668,18623545
k1,467:24754899,18623545:156231
x1,467:26506170,18623545
k1,467:26662400,18623545:156230
x1,467:27973124,18623545
k1,467:28129355,18623545:156231
x1,467:29405489,18623545
k1,467:29561719,18623545:156230
x1,467:32336082,18623545
k1,467:32492313,18623545:156231
x1,467:34421990,18623545
k1,467:34421990,18623545:0
)
(1,468:4736286,19409977:29685704,455111,127431
x1,468:6047009,19409977
x1,467:7084664,19409977
x1,467:7812843,19409977
k1,467:7978094,19409977:165251
x1,467:11182083,19409977
x1,467:11677244,19409977
k1,467:11842547,19409977:165303
x1,467:14048931,19409977
k1,467:14214234,19409977:165303
x1,467:16806551,19409977
k1,467:16971854,19409977:165303
x1,467:19849983,19409977
k1,467:20015287,19409977:165304
x1,467:20925512,19409977
x1,467:22512942,19409977
k1,467:22678245,19409977:165303
x1,467:23734106,19409977
k1,467:23899409,19409977:165303
x1,467:24591180,19409977
x1,467:25523249,19409977
k1,467:25688552,19409977:165303
x1,467:26817229,19409977
k1,467:26982533,19409977:165304
x1,467:29755075,19409977
k1,467:29920378,19409977:165303
x1,467:30704992,19409977
k1,467:30870295,19409977:165303
x1,467:34421990,19409977
k1,467:34421990,19409977:0
)
(1,468:4736286,20196409:29685704,455111,127431
x1,468:7395962,20196409
k1,467:7685472,20196409:289510
x1,467:11799688,20196409
k1,467:12089198,20196409:289510
x1,467:14129921,20196409
k1,467:14419432,20196409:289511
x1,467:16389157,20196409
k1,467:16696431,20196409:307274
x1,467:17825108,20196409
x1,467:20031491,20196409
k1,467:20321001,20196409:289510
x1,467:20666887,20196409
x1,467:22088658,20196409
x1,467:22325316,20196409
k1,467:22614826,20196409:289510
x1,467:23160961,20196409
x1,467:26750885,20196409
k1,467:27058160,20196409:307275
x1,467:28114021,20196409
k1,467:28403531,20196409:289510
x1,467:31214301,20196409
x1,467:32819936,20196409
k1,467:33109446,20196409:289510
x1,467:34421990,20196409
k1,467:34421990,20196409:0
)
(1,468:4736286,20982841:29685704,455111,127431
x1,468:6159876,20982841
x1,467:6487557,20982841
x1,467:7363192,20982841
x1,467:7490623,20982841
k1,468:34421991,20982841:26931368
g1,468:34421991,20982841
)
(1,470:4736286,21769273:29685704,455111,127431
h1,469:4736286,21769273:983040,0,0
x1,469:6147132,21769273
x1,469:7623515,21769273
k1,469:7900884,21769273:277369
x1,469:8374200,21769273
x1,469:9286245,21769273
k1,469:9563614,21769273:277369
x1,469:10583065,21769273
k1,469:10860434,21769273:277369
x1,469:12771905,21769273
k1,469:13049274,21769273:277369
x1,469:13959498,21769273
k1,469:14236868,21769273:277370
x1,469:16332204,21769273
x1,469:17244249,21769273
k1,469:17521618,21769273:277369
x1,469:18104162,21769273
k1,469:18381531,21769273:277369
x1,469:20167391,21769273
x1,469:21643775,21769273
k1,469:21921144,21769273:277369
x1,469:23342914,21769273
k1,469:23620283,21769273:277369
x1,469:25877639,21769273
k1,469:26155008,21769273:277369
x1,469:28923910,21769273
k1,469:29201279,21769273:277369
x1,469:30568435,21769273
k1,469:30845804,21769273:277369
x1,469:32487848,21769273
k1,469:32779946,21769273:292098
x1,469:34421990,21769273
k1,469:34421990,21769273:0
)
(1,470:4736286,22555705:29685704,455111,127431
x1,470:9016163,22555705
k1,469:9223965,22555705:207802
x1,469:10975235,22555705
x1,469:12234984,22555705
k1,469:12444917,22555705:209933
x1,469:13500778,22555705
k1,469:13708580,22555705:207802
x1,469:14984713,22555705
x1,469:15458029,22555705
x1,469:16570323,22555705
k1,469:16778126,22555705:207803
x1,469:20788572,22555705
k1,469:20996374,22555705:207802
x1,469:22998867,22555705
k1,469:23206670,22555705:207803
x1,469:24480985,22555705
k1,469:24688787,22555705:207802
x1,469:25271331,22555705
k1,469:25479134,22555705:207803
x1,469:27467064,22555705
k1,469:27674866,22555705:207802
x1,469:29351500,22555705
x1,469:29679181,22555705
x1,469:29952247,22555705
k1,469:30160050,22555705:207803
x1,469:33158327,22555705
k1,469:33366129,22555705:207802
x1,469:34421990,22555705
k1,469:34421990,22555705:0
)
(1,470:4736286,23342137:29685704,455111,127431
x1,470:8888729,23342137
k1,469:9326005,23342137:437276
x1,469:12366156,23342137
k1,469:12633277,23342137:267121
x1,469:15405819,23342137
k1,469:15672940,23342137:267121
x1,469:17711842,23342137
k1,469:17978964,23342137:267122
x1,469:18889188,23342137
k1,469:19156309,23342137:267121
x1,469:19702444,23342137
x1,469:22271097,23342137
k1,469:22538218,23342137:267121
x1,469:23066149,23342137
k1,469:23333270,23342137:267121
x1,469:24607584,23342137
x1,469:27420177,23342137
k1,469:27687299,23342137:267122
x1,469:30618223,23342137
k1,469:30885344,23342137:267121
x1,469:33099008,23342137
k1,469:33366129,23342137:267121
x1,469:34421990,23342137
k1,469:34421990,23342137:0
)
(1,470:4736286,24128569:29685704,455111,127431
x1,470:6740599,24128569
x1,470:8237007,24128569
k1,469:8520270,24128569:283263
x1,469:11289171,24128569
k1,469:11572434,24128569:283263
x1,469:12118569,24128569
x1,469:12446250,24128569
x1,469:13868021,24128569
x1,469:14363182,24128569
k1,469:14646444,24128569:283262
x1,469:15228988,24128569
k1,469:15512251,24128569:283263
x1,469:16386067,24128569
x1,469:17241678,24128569
k1,469:17524941,24128569:283263
x1,469:19951599,24128569
x1,469:20079030,24128569
k1,469:20378495,24128569:299465
x1,469:23875578,24128569
k1,469:24175043,24128569:299465
x1,469:25230904,24128569
k1,469:25514167,24128569:283263
x1,469:26060302,24128569
x1,469:27243593,24128569
x1,469:29355315,24128569
k1,469:29638577,24128569:283262
x1,469:31679300,24128569
k1,469:31962563,24128569:283263
x1,469:32326653,24128569
x1,469:33327900,24128569
x1,469:34421990,24128569
k1,469:34421990,24128569:0
)
(1,470:4736286,24915001:29685704,455111,0
x1,470:6376510,24915001
g1,469:6594963,24915001
x1,469:7141098,24915001
x1,469:9707932,24915001
g1,469:9926385,24915001
x1,469:11686756,24915001
k1,470:34421990,24915001:22735234
g1,470:34421990,24915001
)
(1,471:4736286,27082237:29685704,655359,183500
(1,471:4736286,27082237:0,0,0
g1,471:4736286,27082237
)
(1,471:4736286,27082237:0,0,0
(1,471:4736286,27082237:0,0,0
(1,471:4736286,25902589:0,0,0
)
)
g1,471:4736286,27082237
)
x1,471:6995091,27082237
g1,471:7348985,27082237
x1,471:8711041,27082237
x1,471:12161502,27082237
x1,471:12692342,27082237
g1,471:13046236,27082237
x1,471:17421304,27082237
x1,471:17804688,27082237
k1,471:34421990,27082237:16617302
g1,471:34421990,27082237
)
(1,477:4736286,28517656:29685704,455111,127431
x1,477:5864963,28517656
k1,472:6073442,28517656:208479
x1,472:7056485,28517656
k1,472:7264964,28517656:208479
x1,472:8721323,28517656
x1,472:10377932,28517656
x1,472:10705613,28517656
k1,472:10914092,28517656:208479
x1,472:12388657,28517656
x1,472:12661723,28517656
k1,472:12870202,28517656:208479
x1,472:14910925,28517656
k1,472:15119404,28517656:208479
x1,472:17970224,28517656
k1,472:18178703,28517656:208479
x1,472:19456657,28517656
k1,472:19665136,28517656:208479
x1,472:20211271,28517656
k1,472:20419749,28517656:208478
x1,472:21479250,28517656
k1,472:21687729,28517656:208479
x1,472:23275161,28517656
k1,472:23483640,28517656:208479
x1,472:24359275,28517656
k1,472:24567754,28517656:208479
x1,472:26843316,28517656
k1,472:27051795,28517656:208479
x1,472:29789746,28517656
k1,472:29998225,28517656:208479
x1,472:31328974,28517656
k1,472:31537453,28517656:208479
x1,472:32447677,28517656
k1,472:32656156,28517656:208479
x1,472:33138574,28517656
x1,472:34421990,28517656
k1,472:34421990,28517656:0
)
(1,477:4736286,29304088:29685704,491520,163840
x1,477:6858929,29304088
k1,472:7053549,29304088:194620
x1,472:8464397,29304088
k1,472:8659018,29304088:194621
x1,472:10160890,29304088
k1,472:10355510,29304088:194620
x1,472:12458129,29304088
k1,472:12652750,29304088:194621
x1,472:15365219,29304088
k1,473:15559839,29304088:194620
x1,473:18436149,29304088
k1,473:18630769,29304088:194620
x1,473:21725532,29304088
k1,473:21920153,29304088:194621
x1,473:22976014,29304088
k1,473:23170634,29304088:194620
x1,473:25211357,29304088
k1,473:25405977,29304088:194620
x1,473:25952112,29304088
x1,473:28009220,29304088
k1,473:28203841,29304088:194621
x1,473:29478156,29304088
k1,473:29672776,29304088:194620
x1,473:30548411,29304088
k1,473:30743032,29304088:194621
x1,473:32896621,29304088
k1,473:33091241,29304088:194620
x1,473:34421990,29304088
k1,473:34421990,29304088:0
)
(1,477:4736286,30090520:29685704,455111,127431
x1,477:5646510,30090520
k1,473:5932106,30090520:285596
x1,473:7679737,30090520
k1,473:7965332,30090520:285595
x1,473:9658349,30090520
x1,473:10188099,30090520
k1,473:10473695,30090520:285596
x1,473:13171600,30090520
k1,473:13664298,30090520:492698
x1,473:16531506,30090520
k1,474:16817102,30090520:285596
x1,474:20827548,30090520
k1,474:21113144,30090520:285596
x1,474:24207909,30090520
k1,474:24493504,30090520:285595
x1,474:25549365,30090520
k1,474:25834961,30090520:285596
x1,474:28693067,30090520
k1,474:28978662,30090520:285595
x1,474:31498162,30090520
k1,474:31800543,30090520:302381
x1,474:34421990,30090520
k1,474:34421990,30090520:0
)
(1,477:4736286,30876952:29685704,491520,163840
x1,477:7476062,30876952
k1,474:7691092,30876952:215030
x1,474:9584359,30876952
x1,474:12469768,30876952
x1,474:13181563,30876952
k1,474:13397278,30876952:215715
x1,474:15554511,30876952
x1,474:16373713,30876952
k1,474:16588743,30876952:215030
x1,474:17735626,30876952
k1,474:17950656,30876952:215030
x1,474:20080581,30876952
k1,474:20295611,30876952:215030
x1,474:21815685,30876952
k1,474:22030712,30876952:215027
x1,474:23086573,30876952
k1,474:23301603,30876952:215030
x1,474:25331404,30876952
x1,474:25458835,30876952
k1,474:25673865,30876952:215030
x1,474:26549500,30876952
k1,474:26764530,30876952:215030
x1,474:29240341,30876952
k1,474:29455371,30876952:215030
x1,474:30786120,30876952
k1,474:31001150,30876952:215030
x1,474:32350102,30876952
k1,474:32565132,30876952:215030
x1,474:32892813,30876952
x1,474:34421990,30876952
k1,474:34421990,30876952:0
)
(1,477:4736286,31663384:29685704,455111,127431
x1,477:6483917,31663384
k1,474:6704056,31663384:220139
x1,474:7616100,31663384
x1,474:10155625,31663384
k1,474:10451953,31663384:296328
x1,474:11307564,31663384
k1,475:11527702,31663384:220138
x1,475:13803264,31663384
k1,475:14023403,31663384:220139
x1,475:14351084,31663384
x1,475:14678765,31663384
x1,475:16499214,31663384
k1,475:16719353,31663384:220139
x1,475:17303717,31663384
x1,475:17758828,31663384
k1,475:17978967,31663384:220139
x1,475:19253282,31663384
k1,475:19473420,31663384:220138
x1,475:20456462,31663384
k1,475:20676601,31663384:220139
x1,475:21040691,31663384
x1,475:21350167,31663384
k1,475:21570306,31663384:220139
x1,475:22262077,31663384
x1,475:24938136,31663384
k1,475:25158274,31663384:220138
x1,475:26214135,31663384
k1,475:26434274,31663384:220139
x1,475:28808135,31663384
k1,475:29028274,31663384:220139
x1,475:29574409,31663384
k1,475:29794547,31663384:220138
x1,475:32927537,31663384
k1,475:33147676,31663384:220139
x1,475:34421990,31663384
k1,475:34421990,31663384:0
)
(1,477:4736286,32449816:29685704,455111,127431
x1,477:5646509,32449816
x1,475:5992394,32449816
g1,475:6210847,32449816
x1,475:9167255,32449816
g1,475:9385708,32449816
x1,475:9713389,32449816
x1,475:11242566,32449816
g1,475:11461019,32449816
x1,475:13030245,32449816
g1,475:13248698,32449816
x1,475:13612788,32449816
x1,475:14959921,32449816
x1,475:15087352,32449816
g1,475:15378623,32449816
x1,475:16197825,32449816
g1,476:16416278,32449816
x1,476:18677274,32449816
x1,476:19663957,32449816
x1,476:21429792,32449816
g1,476:21648245,32449816
x1,476:23985700,32449816
g1,476:24204153,32449816
x1,476:25079788,32449816
g1,476:25298241,32449816
x1,476:25844376,32449816
x1,476:26172057,32449816
x1,476:27009464,32449816
x1,476:27646620,32449816
g1,476:27865073,32449816
x1,476:28411208,32449816
g1,476:28629661,32449816
x1,476:29689162,32449816
g1,476:29907615,32449816
x1,476:30380931,32449816
x1,476:31475021,32449816
k1,477:34421990,32449816:2946969
g1,477:34421990,32449816
)
(1,480:4736286,34617052:29685704,655359,183500
(1,480:4736286,34617052:0,0,0
g1,480:4736286,34617052
)
(1,480:4736286,34617052:0,0,0
(1,480:4736286,34617052:0,0,0
(1,480:4736286,33437404:0,0,0
)
)
g1,480:4736286,34617052
)
x1,480:6009869,34617052
x1,480:7661373,34617052
x1,480:12742044,34617052
x1,480:13544204,34617052
k1,480:34421990,34617052:20877786
g1,480:34421990,34617052
)
(1,482:4736286,36052471:29685704,455111,127431
x1,482:5864963,36052471
g1,481:6083416,36052471
x1,481:7978504,36052471
g1,481:8196957,36052471
x1,481:10201269,36052471
g1,481:10419722,36052471
x1,481:11111493,36052471
g1,481:11329946,36052471
x1,481:11948898,36052471
x1,481:12968350,36052471
x1,481:16081315,36052471
x1,481:16576476,36052471
g1,481:16794929,36052471
x1,481:17377473,36052471
g1,481:17595926,36052471
x1,481:18507970,36052471
x1,481:19547447,36052471
k1,482:34421990,36052471:14874543
g1,482:34421990,36052471
)
(1,483:4736286,38219707:29685704,655359,0
(1,483:4736286,38219707:0,0,0
g1,483:4736286,38219707
)
(1,483:4736286,38219707:0,0,0
(1,483:4736286,38219707:0,0,0
(1,483:4736286,37040059:0,0,0
)
)
g1,483:4736286,38219707
)
x1,483:8095003,38219707
g1,483:8448897,38219707
x1,483:10336331,38219707
x1,483:14875129,38219707
k1,483:34421989,38219707:19546860
g1,483:34421989,38219707
)
(1,485:4736286,39655126:29685704,455111,127431
x1,485:6811599,39655126
k1,484:7006881,39655126:195282
x1,484:8572468,39655126
k1,484:8852153,39655126:279685
x1,484:10017240,39655126
x1,484:10963872,39655126
x1,484:11582825,39655126
x1,484:12092551,39655126
x1,484:12893548,39655126
x1,484:14204272,39655126
k1,484:14404188,39655126:199916
x1,484:16242841,39655126
x1,484:16625136,39655126
x1,484:17134862,39655126
x1,484:18136110,39655126
x1,484:18263541,39655126
k1,484:18463457,39655126:199916
x1,484:18891263,39655126
x1,484:19421013,39655126
x1,484:20476874,39655126
k1,484:20672155,39655126:195281
x1,484:21873652,39655126
x1,484:22219538,39655126
x1,484:23100634,39655126
k1,484:23300550,39655126:199916
x1,484:23537208,39655126
x1,484:23901298,39655126
x1,484:24228979,39655126
x1,484:24760548,39655126
x1,484:25197456,39655126
x1,484:25852818,39655126
x1,484:27163542,39655126
k1,484:27363458,39655126:199916
x1,484:28255479,39655126
x1,484:28510342,39655126
x1,484:28965453,39655126
x1,484:30004928,39655126
k1,484:30204844,39655126:199916
x1,484:30878410,39655126
x1,484:31517387,39655126
x1,484:32391203,39655126
k1,484:32586484,39655126:195281
x1,484:32914165,39655126
k1,484:33109447,39655126:195282
x1,484:34203537,39655126
x1,484:34421990,39655126
k1,485:34421990,39655126:0
)
(1,485:4736286,40441558:29685704,455111,127431
x1,485:4918331,40441558
x1,485:5792147,40441558
g1,484:6010600,40441558
x1,484:7596212,40441558
g1,484:7814665,40441558
x1,484:8488231,40441558
x1,484:9127208,40441558
x1,484:10001024,40441558
g1,484:10219477,40441558
x1,484:10547158,40441558
g1,484:10765611,40441558
x1,484:11313565,40441558
x1,484:12606083,40441558
g1,484:12824536,40441558
x1,484:13334262,40441558
g1,484:13552715,40441558
x1,484:14644984,40441558
x1,484:15700845,40441558
k1,485:34421989,40441558:18721144
g1,485:34421989,40441558
)
(1,486:4736286,42608794:29685704,655359,183500
(1,486:4736286,42608794:0,0,0
g1,486:4736286,42608794
)
(1,486:4736286,42608794:0,0,0
(1,486:4736286,42608794:0,0,0
(1,486:4736286,41429146:0,0,0
)
)
g1,486:4736286,42608794
)
x1,486:5403660,42608794
x1,486:8500230,42608794
k1,486:34421990,42608794:25921760
g1,486:34421990,42608794
)
(1,488:4736286,44044213:29685704,455111,127431
x1,488:6014240,44044213
k1,487:6310422,44044213:296182
x1,487:8283785,44044213
x1,487:8629670,44044213
k1,487:8925853,44044213:296183
x1,487:9836078,44044213
k1,487:10132260,44044213:296182
x1,487:11078894,44044213
k1,487:11375076,44044213:296182
x1,487:13033503,44044213
x1,487:13306569,44044213
k1,487:13602752,44044213:296183
x1,487:14294523,44044213
x1,487:14622204,44044213
k1,487:14918386,44044213:296182
x1,487:15540979,44044213
x1,487:16323771,44044213
x1,487:16979132,44044213
k1,487:17275314,44044213:296182
x1,487:18551449,44044213
x1,487:18788107,44044213
k1,487:19084290,44044213:296183
x1,487:20415039,44044213
k1,487:20711221,44044213:296182
x1,487:22877557,44044213
k1,487:23173739,44044213:296182
x1,487:25507552,44044213
k1,487:25803735,44044213:296183
x1,487:26349870,44044213
k1,487:26646052,44044213:296182
x1,487:27556276,44044213
k1,487:27852458,44044213:296182
x1,487:29782134,44044213
k1,487:30097749,44044213:315615
x1,487:33522012,44044213
k1,487:33837626,44044213:315614
x1,487:34421990,44044213
k1,487:34421990,44044213:0
)
(1,488:4736286,44830645:29685704,455111,127431
x1,488:5901373,44830645
x1,488:6904440,44830645
x1,488:7852894,44830645
x1,488:8471847,44830645
g1,487:8690300,44830645
x1,487:10811120,44830645
k1,488:34421990,44830645:23610870
g1,488:34421990,44830645
)
(60,1:4736286,46997881:29685704,655359,0
(60,1:4736286,46997881:0,0,0
g60,1:4736286,46997881
)
(60,1:4736286,46997881:0,0,0
(60,1:4736286,46997881:0,0,0
(60,1:4736286,45818233:0,0,0
)
)
g60,1:4736286,46997881
)
x60,1:9704351,46997881
k60,1:34421991,46997881:24717640
g60,1:34421991,46997881
)
(60,8:5755737,48433300:28666253,491520,163840
(60,3:5755737,48433300:0,491520,163840
g60,3:5755737,48433300
g60,3:5063966,48433300
g60,3:4736286,48433300
(60,3:4736286,48433300:691771,491520,163840
g60,3:4736286,48433300
x60,3:5428057,48433300
)
g60,3:5755737,48433300
)
x60,3:6829801,48433300
k60,4:5755737,48433300:-18205
x60,4:7976683,48433300
k60,4:8285495,48433300:308812
x60,4:8713301,48433300
k60,4:9022022,48433300:308721
x60,4:9513543,48433300
x60,4:10278132,48433300
x60,4:11133743,48433300
k60,4:11465145,48433300:331402
x60,4:12666642,48433300
x60,4:12994323,48433300
k60,4:13303135,48433300:308812
x60,4:13812861,48433300
k60,4:14121582,48433300:308721
x60,4:14567592,48433300
x60,4:15459612,48433300
x60,4:16205997,48433300
k60,4:16537398,48433300:331401
x60,4:17593259,48433300
k60,4:17902071,48433300:308812
x60,4:19964638,48433300
k60,4:20273450,48433300:308812
x60,4:20874198,48433300
k60,4:21182920,48433300:308722
x60,4:23150825,48433300
k60,4:23459637,48433300:308812
k60,5:23710640,48433300:251003
x60,5:24438820,48433300
x60,5:26060839,48433300
k60,5:26369651,48433300:308812
x60,5:29542694,48433300
k60,5:29851506,48433300:308812
x60,5:30907367,48433300
k60,5:31216179,48433300:308812
x60,5:34421990,48433300
k60,5:34421990,48433300:0
)
(60,8:5755737,49219732:28666253,455111,127431
x60,8:8397208,49219732
x60,5:8524639,49219732
k60,5:8759412,49219732:234773
x60,5:9123502,49219732
k60,5:9358275,49219732:234773
k60,6:9462679,49219732:104404
x60,6:10063427,49219732
k60,6:10298200,49219732:234773
x60,6:13666000,49219732
x60,6:14134943,49219732
k60,6:14384428,49219732:249485
x60,6:15105319,49219732
x60,6:15406782,49219732
x60,6:15674748,49219732
x60,6:15942714,49219732
x60,6:16210680,49219732
x60,6:17651006,49219732
k60,6:17900491,49219732:249485
x60,6:18436427,49219732
k60,6:18685912,49219732:249485
x60,6:19540058,49219732
k60,6:19789544,49219732:249486
x60,6:22846049,49219732
k60,6:23095534,49219732:249485
x60,6:26353747,49219732
x60,6:26822690,49219732
k60,6:27072175,49219732:249485
x60,6:27775591,49219732
k60,7:27072175,49219732:-33497
x60,7:29263975,49219732
k60,7:29502828,49219732:238853
x60,7:29848714,49219732
x60,7:31541731,49219732
k60,7:31776504,49219732:234773
x60,7:32613911,49219732
k60,7:32852764,49219732:238853
x60,7:34421990,49219732
k60,7:34421990,49219732:0
)
(60,8:5755737,50006164:28666253,455111,127431
x60,8:6411099,50006164
x60,8:6738780,50006164
x60,8:7576187,50006164
g60,7:7794640,50006164
x60,7:9141772,50006164
x60,7:10909427,50006164
g60,7:11127880,50006164
x60,7:12511422,50006164
x60,7:13736582,50006164
x60,7:14064263,50006164
g60,7:14282716,50006164
x60,7:15975731,50006164
g60,7:16194184,50006164
x60,7:17686953,50006164
k60,8:34421990,50006164:16735037
g60,8:34421990,50006164
)
]
(60,15:4736286,52610784:29685704,422343,0
(60,15:4736286,52610784:29685704,422343,0
k60,15:19251457,52610784:14515171
x60,15:19906819,52610784
k60,15:34421990,52610784:14515171
)
)
]
]
]
!38365
}11
!11
{12
[1,493:4736286,52610784:29685704,47874498,0
(1,493:4736286,4736286:0,0,0
[1,493:0,4736286:0,0,0
(1,493:0,0:0,0,0
g1,493:0,0
)
]
)
[1,493:4736286,4736286:0,0,0
(1,493:4736286,2245673:0,0,0
k1,493:4736286,2245673:65781
)
]
[1,493:4736286,52610784:29685704,47874498,0
[1,493:4736286,52610784:29685704,50299330,0
[1,493:4736286,3097886:29685704,786432,0
(1,493:4736286,3097886:29685704,0,0
h1,493:4736286,3097886:29685704,0,0
)
]
[1,493:4736286,50644704:29685704,45908418,0
(60,15:5755737,5391646:28666253,491520,163840
(60,9:5755737,5391646:0,491520,163840
g60,9:5755737,5391646
g60,9:5063966,5391646
g60,9:4736286,5391646
(60,9:4736286,5391646:691771,491520,163840
g60,9:4736286,5391646
x60,9:5428057,5391646
)
g60,9:5755737,5391646
)
x60,9:6611348,5391646
k60,10:5755737,5391646:-18205
x60,10:8195139,5391646
k60,10:8492900,5391646:297761
x60,10:11161677,5391646
k60,10:11479264,5391646:317587
x60,10:12334875,5391646
x60,10:13627394,5391646
x60,10:13955075,5391646
k60,10:14252836,5391646:297761
x60,10:14726152,5391646
k60,10:15023833,5391646:297681
x60,10:17308497,5391646
k60,10:17626084,5391646:317587
x60,10:18681945,5391646
k60,10:18979705,5391646:297760
x60,10:19562249,5391646
x60,10:20090178,5391646
k60,10:20387939,5391646:297761
x60,10:22310334,5391646
k60,10:22608095,5391646:297761
k60,11:22837216,5391646:229121
x60,11:25405867,5391646
k60,11:25703628,5391646:297761
x60,11:26905124,5391646
x60,11:27323827,5391646
x60,11:29435548,5391646
k60,11:29733308,5391646:297760
x60,11:30789169,5391646
k60,11:31086930,5391646:297761
x60,11:32215607,5391646
x60,11:34421990,5391646
k60,11:34421990,5391646:0
)
(60,15:5755737,6178078:28666253,455111,127431
x60,15:6392894,6178078
x60,11:8686661,6178078
k60,11:8889584,6178078:202923
x60,11:9417515,6178078
k60,11:9620439,6178078:202924
x60,11:12715202,6178078
k60,11:12918125,6178078:202923
x60,11:15368446,6178078
k60,12:15571369,6178078:202923
x60,12:15917255,6178078
x60,12:17339026,6178078
x60,12:17834187,6178078
k60,12:18037110,6178078:202923
x60,12:19311424,6178078
k60,12:19514348,6178078:202924
x60,12:21413076,6178078
x60,12:22359710,6178078
x60,12:22869436,6178078
k60,12:23072359,6178078:202923
k60,13:23134664,6178078:62305
x60,13:23855555,6178078
x60,13:24157018,6178078
x60,13:24424984,6178078
x60,13:24692950,6178078
x60,13:24960916,6178078
x60,13:26401242,6178078
k60,13:26621426,6178078:220184
x60,13:27157362,6178078
k60,13:27377546,6178078:220184
x60,13:28231692,6178078
k60,13:28451876,6178078:220184
x60,13:30898539,6178078
k60,13:31118723,6178078:220184
x60,13:31605871,6178078
x60,13:31873837,6178078
x60,13:33665870,6178078
k60,13:33886054,6178078:220184
x60,13:34421990,6178078
k60,13:34421990,6178078:0
)
(60,15:5755737,6964510:28666253,491520,163840
x60,15:7598014,6964510
x60,13:8315993,6964510
g60,13:8534446,6964510
x60,13:14614748,6964510
g60,14:14833201,6964510
x60,14:16325970,6964510
k60,15:34421990,6964510:18096020
g60,15:34421990,6964510
)
(60,21:5755737,8275230:28666253,491520,163840
(60,16:5755737,8275230:0,491520,163840
g60,16:5755737,8275230
g60,16:5063966,8275230
g60,16:4736286,8275230
(60,16:4736286,8275230:691771,491520,163840
g60,16:4736286,8275230
x60,16:5428057,8275230
)
g60,16:5755737,8275230
)
x60,16:8670275,8275230
k60,17:8902227,8275230:231952
x60,17:10895619,8275230
k60,17:11130945,8275230:235326
x60,17:13133440,8275230
k60,17:13365392,8275230:231952
x60,17:13856913,8275230
k60,17:14088851,8275230:231938
x60,17:16165982,8275230
x60,17:17458502,8275230
k60,17:17693828,8275230:235326
x60,17:20608366,8275230
k60,17:20840317,8275230:231951
x60,17:22278472,8275230
x60,17:22587948,8275230
x60,17:23279719,8275230
x60,17:23589195,8275230
x60,17:24098921,8275230
k60,17:24334248,8275230:235327
x60,17:25390109,8275230
k60,17:25622060,8275230:231951
x60,17:26477671,8275230
x60,17:27151237,8275230
k60,17:27383189,8275230:231952
x60,17:27719972,8275230
k60,17:27951910,8275230:231938
x60,17:29826972,8275230
k60,17:30058924,8275230:231952
k60,18:30157741,8275230:98817
x60,18:30895023,8275230
x60,18:31714225,8275230
k60,18:31946177,8275230:231952
x60,18:32892811,8275230
x60,18:34421990,8275230
k60,18:34421990,8275230:0
)
(60,21:5755737,9061662:28666253,491520,163840
x60,21:6811598,9061662
k60,18:7017890,9061662:206292
x60,18:7381980,9061662
x60,18:9865071,9061662
x60,18:10414846,9061662
k60,18:10621138,9061662:206292
x60,18:11167273,9061662
k60,18:11373566,9061662:206293
x60,18:13414289,9061662
k60,18:13620581,9061662:206292
x60,18:16212898,9061662
k60,18:16419190,9061662:206292
x60,18:17475051,9061662
k60,18:17681343,9061662:206292
x60,18:19629225,9061662
k60,18:19835518,9061662:206293
x60,18:22697264,9061662
k60,19:22903556,9061662:206292
k60,20:22967984,9061662:64428
x60,20:24836112,9061662
x60,20:25305055,9061662
k60,20:25528338,9061662:223283
x60,20:26006384,9061662
x60,20:27513700,9061662
k60,20:27736983,9061662:223283
x60,20:28363578,9061662
k60,20:28569871,9061662:206293
x60,20:32720497,9061662
k60,20:32929221,9061662:208724
x60,20:34421990,9061662
k60,21:34421990,9061662:0
k60,21:34421990,9061662:0
)
(60,28:5755737,10372382:28666253,603348,163840
(60,22:5755737,10372382:0,491520,163840
g60,22:5755737,10372382
g60,22:5063966,10372382
g60,22:4736286,10372382
(60,22:4736286,10372382:691771,491520,163840
g60,22:4736286,10372382
x60,22:5428057,10372382
)
g60,22:5755737,10372382
)
x60,22:7812844,10372382
k60,23:8002766,10372382:189922
x60,23:9340795,10372382
x60,23:9996157,10372382
x60,23:11106629,10372382
k60,23:11302257,10372382:195628
x60,23:13128166,10372382
k60,23:13318088,10372382:189922
x60,23:14914621,10372382
x60,23:15406140,10372382
x60,23:15897661,10372382
x60,23:16498409,10372382
x60,23:16844295,10372382
x60,23:17335815,10372382
k60,23:17531444,10372382:195629
x60,23:18559998,10372382
k60,23:18749919,10372382:189921
x60,23:21598922,10372382
k60,23:21794551,10372382:195629
x60,23:23287319,10372382
k60,23:23477241,10372382:189922
(60,23:23568264,10206722:327681,437688,0
x60,23:23895945,10206722
)
x60,23:25607167,10372382
k60,23:25802795,10372382:195628
x60,23:26858656,10372382
k60,23:27048578,10372382:189922
x60,23:29162118,10372382
x60,23:31337555,10372382
k60,24:31527477,10372382:189922
x60,24:32182838,10372382
x60,24:32528723,10372382
x60,24:32856404,10372382
x60,24:34421990,10372382
k60,24:34421990,10372382:0
)
(60,28:5755737,11158814:28666253,455111,127431
x60,28:9187283,11158814
k60,25:9464675,11158814:277392
x60,25:12106146,11158814
k60,25:12383539,11158814:277393
x60,25:13168153,11158814
k60,25:13445545,11158814:277392
x60,25:13736816,11158814
x60,25:15411628,11158814
x60,25:15648286,11158814
k60,25:15925679,11158814:277393
x60,25:18172113,11158814
k60,25:18449505,11158814:277392
x60,25:18977436,11158814
k60,25:19254828,11158814:277392
x60,25:21295551,11158814
k60,25:21572944,11158814:277393
x60,25:24252645,11158814
k60,25:24530037,11158814:277392
x60,25:25986397,11158814
k60,25:26263790,11158814:277393
k60,26:26452581,11158814:188791
x60,26:27173472,11158814
x60,26:27474935,11158814
x60,26:27742901,11158814
x60,26:28010867,11158814
x60,26:28278833,11158814
x60,26:29719159,11158814
k60,26:30007854,11158814:288695
x60,26:30543790,11158814
k60,26:30832486,11158814:288696
x60,26:31686632,11158814
k60,26:31975327,11158814:288695
x60,26:34421990,11158814
k60,26:34421990,11158814:0
)
(60,28:5755737,11945246:28666253,491520,163840
x60,28:6242885,11945246
x60,26:6510851,11945246
x60,26:8302884,11945246
g60,26:8537355,11945246
x60,26:9073291,11945246
g60,26:9307762,11945246
x60,26:11150039,11945246
x60,26:11868018,11945246
g60,26:12086471,11945246
x60,26:18166773,11945246
g60,27:18385226,11945246
x60,27:19877995,11945246
k60,28:34421990,11945246:14543995
g60,28:34421990,11945246
)
(60,33:5755737,13255966:28666253,491520,163840
(60,29:5755737,13255966:0,491520,163840
g60,29:5755737,13255966
g60,29:5063966,13255966
g60,29:4736286,13255966
(60,29:4736286,13255966:691771,491520,163840
g60,29:4736286,13255966
x60,29:5428057,13255966
)
g60,29:5755737,13255966
)
x60,29:8162368,13255966
k60,30:8445336,13255966:282968
x60,30:9925359,13255966
k60,30:10224455,13255966:299096
x60,30:12663856,13255966
k60,30:12946824,13255966:282968
x60,30:13438345,13255966
x60,30:14148319,13255966
k60,30:14447415,13255966:299096
x60,30:15503276,13255966
k60,30:15786244,13255966:282968
x60,30:17105158,13255966
x60,30:17926180,13255966
k60,30:18209148,13255966:282968
x60,30:18864509,13255966
x60,30:21141889,13255966
k60,30:21424857,13255966:282968
k60,31:21624688,13255966:199831
x60,31:24541045,13255966
x60,31:26146680,13255966
k60,31:26429648,13255966:282968
x60,31:27742192,13255966
k60,31:28025159,13255966:282967
x60,31:29812839,13255966
k60,31:30095807,13255966:282968
x60,31:31370121,13255966
k60,31:31653089,13255966:282968
x60,31:34421990,13255966
k60,31:34421990,13255966:0
)
(60,33:5755737,14042398:28666253,455111,127431
x60,33:7066459,14042398
g60,31:7284912,14042398
x60,31:9762543,14042398
g60,31:9980996,14042398
g60,32:10053086,14042398
x60,32:11426419,14042398
x60,32:12280564,14042398
g60,32:12515035,14042398
x60,32:14826259,14042398
g60,32:15060730,14042398
x60,32:15630162,14042398
g60,32:15864633,14042398
x60,32:18226096,14042398
x60,32:18695039,14042398
g60,32:18929510,14042398
x60,32:20429184,14042398
x60,32:21197406,14042398
g60,32:21415859,14042398
x60,32:24401397,14042398
g60,32:24619850,14042398
x60,32:26112619,14042398
k60,33:34421990,14042398:8309371
g60,33:34421990,14042398
)
(60,40:5755737,15353118:28666253,491520,163840
(60,34:5755737,15353118:0,491520,163840
g60,34:5755737,15353118
g60,34:5063966,15353118
g60,34:4736286,15353118
(60,34:4736286,15353118:691771,491520,163840
g60,34:4736286,15353118
x60,34:5428057,15353118
)
g60,34:5755737,15353118
)
x60,34:7148381,15353118
k60,35:7387537,15353118:239156
x60,35:8998635,15353118
x60,35:9746839,15353118
k60,35:9991171,15353118:244332
x60,35:10946905,15353118
x60,35:12241244,15353118
k60,35:12480400,15353118:239156
x60,35:13272296,15353118
x60,35:14368206,15353118
k60,35:14612538,15353118:244332
x60,35:17527076,15353118
k60,35:17766232,15353118:239156
x60,35:19852465,15353118
k60,35:20096797,15353118:244332
x60,35:21298293,15353118
k60,35:21537449,15353118:239156
x60,35:23437085,15353118
k60,35:23681417,15353118:244332
x60,35:24755481,15353118
x60,35:25902363,15353118
k60,35:26141519,15353118:239156
x60,35:28391595,15353118
x60,35:28901321,15353118
k60,35:29145653,15353118:244332
x60,35:30365355,15353118
k60,36:30604511,15353118:239156
x60,36:32798151,15353118
x60,36:34421990,15353118
k60,36:34421990,15353118:0
)
(60,40:5755737,16139550:28666253,577536,127431
x60,40:8178756,16139550
k60,36:8453230,16139550:274474
x60,36:8926546,16139550
x60,36:9600112,16139550
x60,36:9927793,16139550
x60,36:12607495,16139550
x60,36:12916971,16139550
x60,36:13626947,16139550
k60,36:13915426,16139550:288479
x60,36:15278940,16139550
k60,36:15553414,16139550:274474
x60,36:17331992,16139550
k60,36:17620471,16139550:288479
x60,36:20227354,16139550
k60,36:20501828,16139550:274474
(60,36:20538237,15973890:327681,411876,0
x60,36:20865918,15973890
)
x60,36:20902326,16139550
x60,36:21157189,16139550
x60,36:22267663,16139550
k60,36:22556143,16139550:288480
x60,36:24103525,16139550
k60,36:24377999,16139550:274474
x60,36:24824009,16139550
k60,37:24377999,16139550:-18205
x60,37:26080119,16139550
x60,37:27099571,16139550
x60,37:27591092,16139550
k60,37:27879571,16139550:288479
x60,37:28425705,16139550
k60,37:28700179,16139550:274474
x60,37:29391950,16139550
k60,37:29666424,16139550:274474
k60,38:29849437,16139550:183013
x60,38:31742705,16139550
k60,38:32017179,16139550:274474
x60,38:34421990,16139550
k60,38:34421990,16139550:0
)
(60,40:5755737,16925982:28666253,491520,163840
x60,40:7796460,16925982
g60,38:8014913,16925982
x60,38:10607230,16925982
g60,38:10825683,16925982
x60,38:13703812,16925982
g60,38:13922265,16925982
x60,38:15196579,16925982
g60,38:15415032,16925982
x60,38:18236730,16925982
g60,38:18455183,16925982
g60,39:18527273,16925982
x60,39:20076461,16925982
x60,39:20526472,16925982
g60,39:20744925,16925982
x60,39:24713506,16925982
x60,39:25041187,16925982
x60,39:26206275,16925982
g60,39:26424728,16925982
x60,39:27917497,16925982
k60,40:34421990,16925982:6504493
g60,40:34421990,16925982
)
(60,47:5755737,18236702:28666253,491520,163840
(60,41:5755737,18236702:0,491520,163840
g60,41:5755737,18236702
g60,41:5063966,18236702
g60,41:4736286,18236702
(60,41:4736286,18236702:691771,491520,163840
g60,41:4736286,18236702
x60,41:5428057,18236702
)
g60,41:5755737,18236702
)
x60,41:7175688,18236702
k60,42:7366910,18236702:191222
x60,42:8786861,18236702
k60,42:8978083,18236702:191222
x60,42:9751774,18236702
k60,42:9948442,18236702:196668
x60,42:11368392,18236702
k60,42:11559614,18236702:191222
x60,42:13034178,18236702
k60,42:13225399,18236702:191221
x60,42:14363180,18236702
k60,42:14559849,18236702:196669
x60,42:15734039,18236702
k60,42:15925261,18236702:191222
x60,42:16698952,18236702
k60,42:16895620,18236702:196668
x60,42:17569186,18236702
k60,42:17760408,18236702:191222
x60,42:18552304,18236702
k60,42:18743525,18236702:191221
x60,42:19853999,18236702
k60,42:20050668,18236702:196669
x60,42:20742437,18236702
k60,42:20933658,18236702:191221
x60,42:21425179,18236702
x60,42:22426426,18236702
k60,42:22617648,18236702:191222
x60,42:24319768,18236702
k60,42:24516436,18236702:196668
x60,42:25581399,18236702
k60,42:25772621,18236702:191222
x60,42:26446187,18236702
x60,42:26864889,18236702
k60,42:27056111,18236702:191222
x60,42:28421448,18236702
k60,42:28618116,18236702:196668
x60,42:29045922,18236702
k60,43:28618116,18236702:-54614
x60,43:29355398,18236702
k60,43:29546620,18236702:191222
x60,43:30356719,18236702
k60,43:30547941,18236702:191222
x60,43:32113527,18236702
k60,43:32310195,18236702:196668
x60,43:32983761,18236702
x60,43:33402463,18236702
k60,43:33593685,18236702:191222
x60,43:34421990,18236702
k60,43:34421990,18236702:0
)
(60,47:5755737,19023134:28666253,455111,127431
x60,47:6429303,19023134
x60,43:7576186,19023134
k60,43:7766116,19023134:189930
x60,43:8457887,19023134
k60,43:8640685,19023134:182798
x60,43:10115249,19023134
k60,43:10298048,19023134:182799
x60,43:11071739,19023134
k60,43:11261669,19023134:189930
x60,43:12317530,19023134
k60,43:12500328,19023134:182798
x60,43:13019156,19023134
k60,43:13201955,19023134:182799
x60,43:14408002,19023134
k60,43:14590801,19023134:182799
x60,43:15501026,19023134
k60,43:15683824,19023134:182798
k60,44:15733450,19023134:49626
x60,44:18693499,19023134
k60,44:18876297,19023134:182798
x60,44:19404228,19023134
k60,44:19587027,19023134:182799
x60,44:20133162,19023134
x60,44:22408723,19023134
x60,44:24629670,19023134
k60,44:24812468,19023134:182798
x60,44:26853191,19023134
k60,44:27035990,19023134:182799
x60,44:29042125,19023134
x60,44:29369806,19023134
k60,44:29552605,19023134:182799
x60,44:29843876,19023134
x60,44:31758987,19023134
k60,44:31941785,19023134:182798
x60,44:33547420,19023134
k60,44:33730219,19023134:182799
x60,44:34421990,19023134
k60,44:34421990,19023134:0
)
(60,47:5755737,19809566:28666253,491520,163840
x60,47:6665961,19809566
k60,44:6899314,19809566:233353
x60,44:9668215,19809566
k60,45:9901569,19809566:233354
x60,45:12275431,19809566
x60,45:14226952,19809566
k60,45:14460305,19809566:233353
x60,45:16537436,19809566
k60,45:16770790,19809566:233354
x60,45:17134880,19809566
x60,45:17462561,19809566
k60,45:17695914,19809566:233353
x60,45:18023595,19809566
k60,45:18256949,19809566:233354
x60,45:19407471,19809566
x60,45:20394154,19809566
x60,45:22402108,19809566
k60,45:22635461,19809566:233353
x60,45:24419501,19809566
x60,45:24983841,19809566
k60,45:25217195,19809566:233354
k60,46:25318788,19809566:101593
x60,46:26836665,19809566
k60,46:27084831,19809566:248166
x60,46:31345010,19809566
k60,46:31582088,19809566:237078
x60,46:34421990,19809566
k60,46:34421990,19809566:0
)
(60,47:5755737,20595998:28666253,422343,0
x60,47:7248506,20595998
k60,47:34421990,20595998:27173484
g60,47:34421990,20595998
)
(60,55:5755737,21906718:28666253,491520,163840
(60,48:5755737,21906718:0,491520,163840
g60,48:5755737,21906718
g60,48:5063966,21906718
g60,48:4736286,21906718
(60,48:4736286,21906718:691771,491520,163840
g60,48:4736286,21906718
x60,48:5428057,21906718
)
g60,48:5755737,21906718
)
x60,48:7763692,21906718
k60,49:8014450,21906718:250758
x60,49:8505971,21906718
k60,49:8756697,21906718:250726
x60,49:9430263,21906718
x60,49:11234327,21906718
k60,49:11493161,21906718:258834
x60,49:11920967,21906718
x60,49:13160693,21906718
x60,49:13433759,21906718
k60,49:13684517,21906718:250758
x60,49:14455476,21906718
x60,49:14783157,21906718
x60,49:15768019,21906718
k60,49:16026853,21906718:258834
x60,49:17712589,21906718
k60,49:17963348,21906718:250759
x60,49:20357239,21906718
k60,49:20616073,21906718:258834
x60,49:22875249,21906718
k60,49:23126007,21906718:250758
x60,49:23535608,21906718
k60,49:23786334,21906718:250726
x60,49:25998181,21906718
k60,49:26257015,21906718:258834
x60,49:27924545,21906718
k60,49:28175303,21906718:250758
x60,49:28512086,21906718
k60,49:28762811,21906718:250725
x60,49:30612386,21906718
k60,50:30871221,21906718:258835
x60,50:31927082,21906718
k60,50:32177840,21906718:250758
x60,50:33570484,21906718
k60,50:33821242,21906718:250758
x60,50:34421990,21906718
k60,50:34421990,21906718:0
)
(60,55:5755737,22693150:28666253,455111,127431
x60,55:6183543,22693150
x60,50:8861421,22693150
k60,50:9035297,22693150:173876
k60,51:9079300,22693150:44003
x60,51:12070297,22693150
k60,51:12244173,22693150:173876
x60,51:12772104,22693150
k60,51:12945979,22693150:173875
x60,51:13310069,22693150
x60,51:16479471,22693150
k60,51:16653347,22693150:173876
x60,51:18877934,22693150
k60,51:19051810,22693150:173876
x60,51:19597945,22693150
k60,51:19771821,22693150:173876
x60,51:22338653,22693150
k60,51:22512528,22693150:173875
x60,51:24811754,22693150
k60,51:24985630,22693150:173876
x60,51:27499669,22693150
k60,51:27673545,22693150:173876
x60,51:28947859,22693150
k60,51:29121734,22693150:173875
x60,51:30488890,22693150
k60,52:30662766,22693150:173876
x60,52:31285359,22693150
x60,52:33966878,22693150
x60,52:34294559,22693150
x60,52:34421990,22693150
k60,52:34421990,22693150:0
)
(60,55:5755737,23479582:28666253,491520,163840
x60,55:6476628,23479582
x60,53:6778091,23479582
x60,53:7046057,23479582
x60,53:7314023,23479582
x60,53:7581989,23479582
x60,53:9022315,23479582
g60,53:9256786,23479582
x60,53:9792722,23479582
g60,53:10027193,23479582
x60,53:10881339,23479582
g60,53:11115810,23479582
x60,53:13562473,23479582
g60,53:13796944,23479582
x60,53:14284092,23479582
x60,53:14552058,23479582
x60,53:16344091,23479582
g60,53:16578562,23479582
x60,53:17114498,23479582
g60,53:17348969,23479582
x60,53:19191246,23479582
x60,53:19909225,23479582
g60,53:20127678,23479582
x60,53:23768578,23479582
x60,53:24096259,23479582
x60,53:25589028,23479582
g60,54:25807481,23479582
x60,54:27300250,23479582
k60,55:34421990,23479582:7121740
g60,55:34421990,23479582
)
(60,60:5755737,24790302:28666253,491520,163840
(60,56:5755737,24790302:0,491520,163840
g60,56:5755737,24790302
g60,56:5063966,24790302
g60,56:4736286,24790302
(60,56:4736286,24790302:691771,491520,163840
g60,56:4736286,24790302
x60,56:5428057,24790302
)
g60,56:5755737,24790302
)
x60,56:7121074,24790302
k60,57:7301389,24790302:180315
x60,57:7974955,24790302
x60,57:8575702,24790302
k60,57:8763645,24790302:187943
x60,57:9928731,24790302
x60,57:11749179,24790302
k60,57:11929494,24790302:180315
x60,57:12703185,24790302
k60,57:12891127,24790302:187942
x60,57:14019805,24790302
x60,57:15230404,24790302
k60,57:15410719,24790302:180315
x60,57:16184410,24790302
k60,57:16372353,24790302:187943
x60,57:17446417,24790302
x60,57:18748039,24790302
k60,57:18928354,24790302:180315
x60,57:19374364,24790302
x60,57:20521246,24790302
k60,57:20709189,24790302:187943
x60,57:21765050,24790302
k60,57:21945365,24790302:180315
x60,57:23328907,24790302
k60,57:23509222,24790302:180315
x60,57:25111217,24790302
k60,57:25291532,24790302:180315
k60,58:25339592,24790302:48060
x60,58:27462235,24790302
k60,58:27642550,24790302:180315
x60,58:30234867,24790302
k60,58:30415182,24790302:180315
x60,58:34421990,24790302
k60,58:34421990,24790302:0
)
(60,60:5755737,25576734:28666253,491520,163840
x60,60:7252146,25576734
g60,58:7470599,25576734
x60,58:7798280,25576734
g60,58:8016733,25576734
x60,58:11222544,25576734
g60,58:11440997,25576734
x60,58:13700174,25576734
x60,58:14228104,25576734
g60,58:14446557,25576734
g60,59:14518647,25576734
x60,59:16220752,25576734
g60,59:16455223,25576734
x60,59:18387429,25576734
g60,59:18605882,25576734
x60,59:21919101,25576734
x60,59:22246782,25576734
x60,59:23739551,25576734
g60,59:23958004,25576734
x60,59:25450773,25576734
k60,60:34421990,25576734:8971217
g60,60:34421990,25576734
)
]
(1,493:4736286,52610784:29685704,422343,0
(1,493:4736286,52610784:29685704,422343,0
k1,493:19251457,52610784:14515171
x1,493:19906819,52610784
k1,493:34421990,52610784:14515171
)
)
]
]
]
!20863
}12
Input:61:F:\Users\jsj_s\Desktop\Important_2025-2026-2027\Shao_Paper_12_ev1\liefold_ai\main.aux
!106
Postamble:
Count:8800
!27
Post scriptum:
```
